# DREAM represses distinct targets by cooperating with different THAP domain proteins

**DOI:** 10.1101/2020.08.13.249698

**Authors:** Csenge Gal, Francesco Nicola Carelli, Alex Appert, Chiara Cerrato, Ni Huang, Yan Dong, Jane Murphy, Julie Ahringer

**Author notes:** Contributed equally (Csenge Gal, Francesco Nicola Carelli).

## Abstract

The DREAM (DP, Retinoblastoma [Rb]-like, E2F, and MuvB) complex controls cellular quiescence by repressing cell cycle and other genes, but its mechanism of action is unclear. Here we demonstrate that two C. elegans THAP domain proteins, LIN-15B and LIN-36, co-localize with DREAM and function by different mechanisms for repression of distinct sets of targets. LIN-36 represses classical cell cycle targets by promoting DREAM binding and gene body enrichment of H2A.Z, and we find that DREAM subunit EFL-1/E2F is specific for LIN-36 targets. In contrast, LIN-15B represses germline specific targets in the soma by facilitating H3K9me2 promoter marking. We further find that LIN-36 and LIN-15B differently regulate DREAM binding. In humans, THAP proteins have been implicated in cell cycle regulation by poorly understood mechanisms. We propose that THAP domain proteins are key mediators of Rb/DREAM function.

## Supplementary material for "DREAM represses distinct targets by cooperating with different THAP domain proteins": Code and related files: Gal_et_al_pipeline.20200508.txt

```
# complete set of commands used for Gal et al. analyses
#
# generate main directory and subdirectories
#
# required software (installed in PATH):
# R v3.6
# yapc
# BEDTOOLS v2.27.1
# deepTools 3.1.3
# STAR v2.5.4b
# twoBitToFa
# samtools v1.9
# cufflinks v2.2.1
# gff3_to_bed_converter.py (from https://github.com/vipints/converters/blob/master/gfftools/codebase/gff3_to_bed_converter.py)
# wigToBigWig
# bwa v0.6.2
# macs2 v2.1.2
#
# R packages needed
#
# DESeq2
# GenomicAlignments
# rtracklayer
# beeswarm
#
# required files (available as supplemental data):
# $working_dir/outron_extended_genes_ce11.bed (bed4 file of each annotated WormBase gene; its start coordinate corresponds to the furthest upstream associated promoter as defined in Janes et al.)
# $working_dir/scripts (custom scripts)
# $working_dir/data/elegans/chipseq/alignment/*.bw (bigWig files of BEADSQ10NU_linear tracks for each ChIP-seq sample used in the work; available in GEO)
# $working_dir/data/elegans/RNASeq/fastq/*.fq.gz (fastq files of RNA-seq sample used in the work; available in GEO)
# $working_dir/reg_elements_all.elegans.bed (regulatory elements annotation from Janes et al. liftedOver in ce11)


working_dir=~/DREAM_paper

mkdir $working_dir
mkdir $working_dir/species
mkdir $working_dir/plots
mkdir $working_dir/plots/MA_plots
mkdir -p $working_dir/data/chipseq/alignment
mkdir $working_dir/scripts


#################################################################################################
#                                                                                               #
#                                         Peak calling                                          #
#                                                                                               #
#################################################################################################

# Call EFL-1, LIN-35, LIN-15B, and LIN-36 peaks in N2 using YAPC and use the "yapc_0.001.bed" peaks for downstream analyses
for factor in EFL1 LIN35 LIN15B LIN36GFP
do
mkdir -p $working_dir/peaks/wt/$factor
done

# use YAPC to define WT peak sets using all available replicates (N2 + lin36::eGFP)
cd $working_dir/data/elegans/chipseq/tracks

yapc $working_dir/peaks/wt/LIN35/LIN35_all_rep_yapc LIN35_N2_sL1 LIN35.N2.rep1.CG132.BEADSQ10NU_linear.bw LIN35.N2.rep2.AA655.BEADSQ10NU_linear.bw LIN35_eGFP_sL1 LIN35.lin36::eGFP.rep3.AA1001.BEADSQ10NU_linear.bw LIN35.lin36::eGFP.rep4.AA997.BEADSQ10NU_linear.bw
yapc $working_dir/peaks/wt/EFL1/EFL1_all_rep_yapc EFL1_N2_sL1 EFL1.N2.rep1.CG140.BEADSQ10NU_linear.bw EFL1.N2.rep2.CG139.BEADSQ10NU_linear.bw EFL1_eGFP_sL1 EFL1.lin36::eGFP.rep1.AA1000.BEADSQ10NU_linear.bw EFL1.lin36::eGFP.rep2.AA1004.BEADSQ10NU_linear.bw
yapc $working_dir/peaks/wt/LIN15B/LIN15B_all_rep_yapc LIN15B_N2_sL1 LIN15B.N2.rep1.AA657.BEADSQ10NU_linear.bw LIN15B.N2.rep2.CG133.BEADSQ10NU_linear.bw LIN15B_eGFP_sL1 LIN15B.lin36::eGFP.rep1.AA1003.BEADSQ10NU_linear.bw LIN15B.lin36::eGFP.rep2.AA999.BEADSQ10NU_linear.bw
yapc $working_dir/peaks/wt/LIN36GFP/LIN36GFP_all_rep_yapc LIN36GFP_all_rep_sL1 GFP.lin36::eGFP.rep1.AA922.BEADSQ10NU_linear.bw GFP.lin36::eGFP.rep2.AA924.BEADSQ10NU_linear.bw

# for each set of wt peaks re-define the peak name and define the associated genes based on the overlap of the peak with the gene body + outron
for factor in EFL1 LIN35 LIN15B LIN36GFP
do
sed '1d' $working_dir"/peaks/wt/"$factor"/"$factor"_all_rep_yapc_0.001.bed" | awk -v var="$factor" 'BEGIN{OFS="\t";}{print $1, $2, $3, var "_peak_" NR}' | intersectBed -a stdin -b $working_dir/outron_extended_genes_ce11.bed -loj | cut -f 1,2,3,4,8 | mergeBed -i stdin -c 4,5 -o distinct,distinct > $working_dir"/peaks/wt/"$factor"/"$factor"_all_rep_yapc_0.001.associated_genes.bed"
cut -f 1,2,3,4 $working_dir"/peaks/wt/"$factor"/"$factor"_all_rep_yapc_0.001.associated_genes.bed" > $working_dir"/peaks/wt/"$factor"/"$factor"_all_rep_yapc_0.001.bed4"
done

# correlation plots
cd $working_dir/data/elegans/chipseq/alignment

multiBigwigSummary BED-file --bwfiles LIN35.N2.rep1.CG132.BEADSQ10NU_linear.bw LIN35.N2.rep2.AA655.BEADSQ10NU_linear.bw LIN35.lin36::eGFP.rep3.AA1001.BEADSQ10NU_linear.bw LIN35.lin36::eGFP.rep4.AA997.BEADSQ10NU_linear.bw --outFileName $working_dir/peaks/wt/LIN35/LIN35_all_rep_corr --BED $working_dir/peaks/wt/LIN35/LIN35_all_rep_yapc_0.001.bed --labels CG132 AA655 AA1001 AA997 --numberOfProcessors 6
multiBigwigSummary BED-file --bwfiles GFP.lin36::eGFP.rep1.AA922.BEADSQ10NU_linear.bw GFP.lin36::eGFP.rep2.AA924.BEADSQ10NU_linear.bw --outFileName $working_dir/peaks/wt/LIN36GFP/LIN36GFP_all_rep_corr --BED $working_dir/peaks/wt/LIN36GFP/LIN36GFP_all_rep_yapc_0.001.bed --labels AA922 AA924 --numberOfProcessors 6
multiBigwigSummary BED-file --bwfiles LIN15B.N2.rep1.AA657.BEADSQ10NU_linear.bw LIN15B.N2.rep2.CG133.BEADSQ10NU_linear.bw LIN15B.lin36::eGFP.rep1.AA1003.BEADSQ10NU_linear.bw LIN15B.lin36::eGFP.rep2.AA999.BEADSQ10NU_linear.bw --outFileName $working_dir/peaks/wt/LIN15B/LIN15B_all_rep_corr --BED $working_dir/peaks/wt/LIN15B/LIN15B_all_rep_yapc_0.001.bed --labels AA657 CG133 AA1003 AA999 --numberOfProcessors 6
multiBigwigSummary BED-file --bwfiles EFL1.N2.rep1.CG140.BEADSQ10NU_linear.bw EFL1.N2.rep2.CG139.BEADSQ10NU_linear.bw EFL1.lin36::eGFP.rep1.AA1000.BEADSQ10NU_linear.bw EFL1.lin36::eGFP.rep2.AA1004.BEADSQ10NU_linear.bw --outFileName $working_dir/peaks/wt/EFL1/EFL1_all_rep_corr --BED $working_dir/peaks/wt/EFL1/EFL1_all_rep_yapc_0.001.bed --labels CG140 CG139 AA1000 AA1004 --numberOfProcessors 6

for factor in EFL1 LIN35 LIN15B LIN36GFP
do
plotCorrelation --corData $working_dir"/peaks/wt/"$factor"/"$factor"_all_rep_corr" --corMethod spearman --whatToPlot heatmap --plotFile $working_dir"/plots/"$factor"_all_rep_corr.spearman.heat.pdf" --plotTitle $factor"_all_rep_corr.spearman.heat" --plotFileFormat pdf --plotHeight 6 --plotWidth 6 --plotNumbers --outFileCorMatrix $working_dir"/peaks/wt/"$factor"/"$factor"_all_rep_corr.spearman.txt"
done

# re-define peaks by rescaling them to 200bp; for peaks showing overlaps between multiple factors, take the midpoint of the intersection between the factors
mkdir $working_dir/peaks/wt_rescaled

intersectBed -a $working_dir/peaks/wt/LIN35/LIN35_all_rep_yapc_0.001.bed -b $working_dir/peaks/wt/LIN36GFP/LIN36GFP_all_rep_yapc_0.001.bed | intersectBed -a stdin -b $working_dir/peaks/wt/LIN15B/LIN15B_all_rep_yapc_0.001.bed | awk 'BEGIN{OFS="\t"}{if ($2+int(($3-$2)/2)-100 > 0) print $1, $2+int(($3-$2)/2)-100, $2+int(($3-$2)/2)+100, "LIN35_LIN36_LIN15B_peak_"NR; else print $1, 0, $2+int(($3-$2)/2)+100, "LIN35_LIN36_LIN15B_peak_"NR}' > $working_dir/peaks/wt_rescaled/LIN35_LIN36_LIN15B.peaks.bed

intersectBed -a $working_dir/peaks/wt/LIN35/LIN35_all_rep_yapc_0.001.bed -b $working_dir/peaks/wt/LIN36GFP/LIN36GFP_all_rep_yapc_0.001.bed | intersectBed -a stdin -b $working_dir/peaks/wt/LIN15B/LIN15B_all_rep_yapc_0.001.bed -v | awk 'BEGIN{OFS="\t"}{if ($2+int(($3-$2)/2)-100 > 0) print $1, $2+int(($3-$2)/2)-100, $2+int(($3-$2)/2)+100, "LIN35_LIN36_peak_"NR; else print $1, 0, $2+int(($3-$2)/2)+100, "LIN35_LIN36_peak_"NR}' > $working_dir/peaks/wt_rescaled/LIN35_LIN36.peaks.bed
intersectBed -a $working_dir/peaks/wt/LIN35/LIN35_all_rep_yapc_0.001.bed -b $working_dir/peaks/wt/LIN15B/LIN15B_all_rep_yapc_0.001.bed | intersectBed -a stdin -b $working_dir/peaks/wt/LIN36GFP/LIN36GFP_all_rep_yapc_0.001.bed -v | awk 'BEGIN{OFS="\t"}{if ($2+int(($3-$2)/2)-100 > 0) print $1, $2+int(($3-$2)/2)-100, $2+int(($3-$2)/2)+100, "LIN35_LIN15B_peak_"NR; else print $1, 0, $2+int(($3-$2)/2)+100, "LIN35_LIN15B_peak_"NR}' > $working_dir/peaks/wt_rescaled/LIN35_LIN15B.peaks.bed
intersectBed -a $working_dir/peaks/wt/LIN15B/LIN15B_all_rep_yapc_0.001.bed -b $working_dir/peaks/wt/LIN36GFP/LIN36GFP_all_rep_yapc_0.001.bed | intersectBed -a stdin -b $working_dir/peaks/wt/LIN35/LIN35_all_rep_yapc_0.001.bed -v | awk 'BEGIN{OFS="\t"}{if ($2+int(($3-$2)/2)-100 > 0) print $1, $2+int(($3-$2)/2)-100, $2+int(($3-$2)/2)+100, "LIN36_LIN15B_peak_"NR; else print $1, 0, $2+int(($3-$2)/2)+100, "LIN36_LIN15B_peak_"NR}' > $working_dir/peaks/wt_rescaled/LIN36_LIN15B.peaks.bed

intersectBed -a $working_dir/peaks/wt/LIN35/LIN35_all_rep_yapc_0.001.bed -b $working_dir/peaks/wt/LIN36GFP/LIN36GFP_all_rep_yapc_0.001.bed -v | intersectBed -a stdin -b $working_dir/peaks/wt/LIN15B/LIN15B_all_rep_yapc_0.001.bed -v | awk 'BEGIN{OFS="\t"}{if ($2+int(($3-$2)/2)-100 > 0) print $1, $2+int(($3-$2)/2)-100, $2+int(($3-$2)/2)+100, "LIN35_peak_"NR; else print $1, 0, $2+int(($3-$2)/2)+100, "LIN35_peak_"NR}' > $working_dir/peaks/wt_rescaled/LIN35.peaks.bed
intersectBed -a $working_dir/peaks/wt/LIN36GFP/LIN36GFP_all_rep_yapc_0.001.bed -b $working_dir/peaks/wt/LIN15B/LIN15B_all_rep_yapc_0.001.bed -v | intersectBed -a stdin -b $working_dir/peaks/wt/LIN35/LIN35_all_rep_yapc_0.001.bed -v | awk 'BEGIN{OFS="\t"}{if ($2+int(($3-$2)/2)-100 > 0) print $1, $2+int(($3-$2)/2)-100, $2+int(($3-$2)/2)+100, "LIN36_peak_"NR; else print $1, 0, $2+int(($3-$2)/2)+100, "LIN36_peak_"NR}' > $working_dir/peaks/wt_rescaled/LIN36.peaks.bed
intersectBed -a $working_dir/peaks/wt/LIN15B/LIN15B_all_rep_yapc_0.001.bed -b $working_dir/peaks/wt/LIN36GFP/LIN36GFP_all_rep_yapc_0.001.bed -v | intersectBed -a stdin -b $working_dir/peaks/wt/LIN35/LIN35_all_rep_yapc_0.001.bed -v | awk 'BEGIN{OFS="\t"}{if ($2+int(($3-$2)/2)-100 > 0) print $1, $2+int(($3-$2)/2)-100, $2+int(($3-$2)/2)+100, "LIN15B_peak_"NR; else print $1, 0, $2+int(($3-$2)/2)+100, "LIN15B_peak_"NR}' > $working_dir/peaks/wt_rescaled/LIN15B.peaks.bed

cat $working_dir/peaks/wt_rescaled/LIN15B.peaks.bed $working_dir/peaks/wt_rescaled/LIN36_LIN15B.peaks.bed $working_dir/peaks/wt_rescaled/LIN35_LIN15B.peaks.bed $working_dir/peaks/wt_rescaled/LIN35_LIN36_LIN15B.peaks.bed | sort -k 1,1 -k2,2n >  $working_dir/peaks/wt_rescaled/LIN15B_all.peaks.bed
cat $working_dir/peaks/wt_rescaled/LIN36.peaks.bed $working_dir/peaks/wt_rescaled/LIN36_LIN15B.peaks.bed $working_dir/peaks/wt_rescaled/LIN35_LIN36.peaks.bed $working_dir/peaks/wt_rescaled/LIN35_LIN36_LIN15B.peaks.bed | sort -k 1,1 -k2,2n >  $working_dir/peaks/wt_rescaled/LIN36_all.peaks.bed
cat $working_dir/peaks/wt_rescaled/LIN35.peaks.bed $working_dir/peaks/wt_rescaled/LIN35_LIN15B.peaks.bed $working_dir/peaks/wt_rescaled/LIN35_LIN36.peaks.bed $working_dir/peaks/wt_rescaled/LIN35_LIN36_LIN15B.peaks.bed | sort -k 1,1 -k2,2n >  $working_dir/peaks/wt_rescaled/LIN35_all.peaks.bed

cat $working_dir/peaks/wt_rescaled/LIN35_LIN15B.peaks.bed $working_dir/peaks/wt_rescaled/LIN35_LIN36_LIN15B.peaks.bed | sort -k 1,1 -k2,2n >  $working_dir/peaks/wt_rescaled/LIN35_LIN15B_all.peaks.bed
cat $working_dir/peaks/wt_rescaled/LIN35_LIN36.peaks.bed $working_dir/peaks/wt_rescaled/LIN35_LIN36_LIN15B.peaks.bed | sort -k 1,1 -k2,2n >  $working_dir/peaks/wt_rescaled/LIN35_LIN36_all.peaks.bed

awk 'BEGIN{OFS="\t"}{if ($2+int(($3-$2)/2)-100 > 0) print $1, $2+int(($3-$2)/2)-100, $2+int(($3-$2)/2)+100, "EFL1_peak_"NR; else print $1, 0, $2+int(($3-$2)/2)+100, "EFL1_peak_"NR}' $working_dir/peaks/wt/EFL1/EFL1_all_rep_yapc_0.001.bed > $working_dir/peaks/wt_rescaled/EFL1_all.peaks.bed

cat $working_dir/peaks/wt_rescaled/LIN35_all.peaks.bed $working_dir/peaks/wt_rescaled/LIN36_all.peaks.bed $working_dir/peaks/wt_rescaled/LIN15B_all.peaks.bed | sort -k 1,1 -k2,2n | uniq | intersectBed -a stdin -b $working_dir/outron_extended_genes_ce11.bed -loj | cut -f 1,2,3,4,8 | mergeBed -i stdin -c 4,5 -o distinct,distinct > $working_dir/peaks/wt_rescaled/LIN35_LIN36_LIN15B.all_peaks.bed

for factor in LIN35 LIN36 LIN15B
do
echo $factor
intersectBed -a $working_dir/repeats_dfam.elegans.bed -b $working_dir"/peaks/wt_rescaled/"$factor"_all.peaks.bed" -u | intersectBed -a stdin -b $working_dir/repeats_mcmurchy.bed -u | wc -l
intersectBed -a $working_dir/repeats_dfam.elegans.bed -b $working_dir"/peaks/wt_rescaled/"$factor"_all.peaks.bed" -u | intersectBed -a stdin -b $working_dir/repeats_mcmurchy.bed -v | wc -l
done


#################################################################################################
#                                                                                               #
#                              download genome and gene annotation                              #
#                                                                                               #
#################################################################################################

# download genome and gene annotation from Wormbase (WS260) and generate processed gene annotation files
mkdir -p $working_dir/species/elegans/gene_annotation
mkdir -p $working_dir/species/elegans/genome
wget ftp://ftp.wormbase.org/pub/wormbase/species/c_elegans/gff/c_elegans.PRJNA13758.WS260.annotations.gff3.gz -O $working_dir/species/elegans/gene_annotation/elegans.annotations.all.gff3.gz

cd $working_dir/species/elegans/genome
wget http://hgdownload.soe.ucsc.edu/goldenPath/ce11/bigZips/ce11.2bit
twoBitToFa ce11.2bit elegans.fa
rm ce11.2bit

samtools faidx $working_dir/species/elegans/genome/elegans.fa
cut -f 1,2 $working_dir/species/elegans/genome/elegans.fa.fai > $working_dir/species/elegans/genome/elegans.chrom.sizes.txt

## extract from wormbase annotation (coding) genes and generate files in GTF or BED format
cd $working_dir/species/elegans/gene_annotation
gunzip elegans.annotations.all.gff3.gz
sed '1,8d' elegans.annotations.all.gff3 | awk '{if ($1 != "MtDNA") print "chr" $0}' | awk '{if ($2 == "WormBase" || $2 == "WormBase_imported") print}' > elegans.annotations.genes.ce11.gff3
gffread elegans.annotations.genes.ce11.gff3 -g $working_dir/species/elegans/genome/elegans.fa -O -T -o elegans.annotations.genes.ce11.gtf
gffread elegans.annotations.genes.ce11.gff3 -g $working_dir/species/elegans/genome/elegans.fa -O -T -C -o elegans.annotations.coding_genes.ce11.gtf
gff3_to_bed_converter.py -q elegans.annotations.genes.ce11.gff3 -o elegans.gene_annotation.ce11.temp
awk -F'Transcript:|transcript:' '{print $1 $2}' elegans.gene_annotation.ce11.temp | awk -F"\t" '{OFS=FS}{ $5="0" ; print   }' > elegans.gene_annotation.ce11.bed

## associate wormbase ID to each gene annotation
python $working_dir/scripts/gene_transcript_id_extractor.py elegans.annotations.genes.ce11.gff3 elegans.gene_annotation.gene_transcript_id.ce11.txt
sort -k 2,2 elegans.gene_annotation.gene_transcript_id.ce11.txt > elegans.gene_annotation.gene_transcript_id.gene_name_sorted.ce11.txt
python $working_dir/scripts/gene_biotype_def.py elegans.annotations.genes.ce11.gff3 elegans.gene_annotation.ce11.bed elegans.gene_annotation.gene_transcript_id.ce11.txt elegans.gene_annotation.gene_type.ce11.txt elegans.gene_annotation.coding_gene.ce11.bed

## extract only longest transcript annotated for each coding gene
bash $working_dir/scripts/gene_longest_isoform_annotation.sh elegans $working_dir/scripts $working_dir/species
sort -k 4,4 elegans.gene_annotation.coding_gene_longest_isoform.ce11.bed > elegans.gene_annotation.coding_gene_longest_isoform.ce11.bed.sorted
mv elegans.gene_annotation.coding_gene_longest_isoform.ce11.bed.sorted elegans.gene_annotation.coding_gene_longest_isoform.ce11.bed
rm elegans.gene_annotation.ce11.temp

## extract 2000bp and 500bp uprestream coordinates for each gene (any isoform)
flankBed -l 2000 -r 0 -s -i $working_dir/species/elegans/gene_annotation/elegans.gene_annotation.coding_gene.ce11.bed -g $working_dir/species/elegans/genome/elegans.chrom.sizes.txt | cut -f 1,2,3,4 | sort -k 4,4 | join -1 4 -2 2 - $working_dir/species/elegans/gene_annotation/elegans.gene_annotation.gene_transcript_id.gene_name_sorted.ce11.txt | awk 'BEGIN{OFS="\t";}{print $2, $3, $4, $5}' | sort -k 4,4 | uniq > $working_dir/species/elegans/gene_annotation/elegans.gene_annotation.coding_gene.2000bp_upstream.ce11.bed
flankBed -l 500 -r 0 -s -i $working_dir/species/elegans/gene_annotation/elegans.gene_annotation.coding_gene.ce11.bed -g $working_dir/species/elegans/genome/elegans.chrom.sizes.txt | cut -f 1,2,3,4 | sort -k 4,4 | join -1 4 -2 2 - $working_dir/species/elegans/gene_annotation/elegans.gene_annotation.gene_transcript_id.gene_name_sorted.ce11.txt | awk 'BEGIN{OFS="\t";}{print $2, $3, $4, $5}' | sort -k 4,4 | uniq > $working_dir/species/elegans/gene_annotation/elegans.gene_annotation.coding_gene.500bp_upstream.ce11.bed


#################################################################################################
#                                                                                               #
#                              DESeq and direct targets annotation                              #
#                                                                                               #
#################################################################################################

# launch STAR on all RNA-seq data
## to speed up analysis, distribute the analysis on a computing cluster
cd $working_dir/data/elegans/RNASeq/fastq

for file in *
do
echo $file
sample_name=$(echo $file | awk 'BEGIN{FS="."}{print $2}')
strain_name=$(echo $file | awk 'BEGIN{FS="."}{print $1}')
if [ ! -f "$working_dir/data/elegans/RNASeq/alignment/$strain_name/$strain_name.$sample_name.Signal.UniqueMultiple.str1.out.bw" ]
then
bash $working_dir/scripts/star_rnaseq_analysis.sh $working_dir $sample_name RNASeq elegans $strain_name
fi
done

# create list of RNA-seq samples
cd $working_dir/data/elegans/RNASeq/fastq

if [ -f "$working_dir/RNASeq_samples.txt" ]
then
rm $working_dir/RNASeq_samples.txt
fi

for file in *
do
sample_name=$(echo $file | awk 'BEGIN{FS="."}{print $2}')
strain_name=$(echo $file | awk 'BEGIN{FS="."}{print $1}')
echo -e $sample_name"\t"$strain_name >> $working_dir/RNASeq_samples.txt
done

# Use DESeq2 to find differentially expressed genes in all mutants
Rscript $working_dir/scripts/DESeq_gene_exp.R $working_dir


# evaluate enrichment for germline ammong upregulated genes in any mutant
## extract TPM values from Supplementary Table S4 from Cao et al., 2017 and save it to file "$working_dir/species/elegans/Cao_single_cell_TPM_by_cell_type.txt"
mkdir $working_dir/DE_genes/gene_expression
for factor in lin35 lin36full lin36PM lin15B
do
cut -f 1 $working_dir"/DE_genes/genes_upregulated_"$factor"_vs_N2.txt" | join -1 1 -2 1 - $working_dir/species/elegans/Cao_single_cell_TPM_by_cell_type.txt > $working_dir"/DE_genes/gene_expression/genes_upregulated_"$factor"_vs_N2.expression"
done


# identify direct targets by intersecting peaks with up/downregulated gene coordinates + outrons (file from Jurgen); also create separate files containing all DE genes
mkdir $working_dir/DE_genes/direct_targets_all_rep
mkdir $working_dir/DE_genes/all_targets_all_rep

echo -e "LIN15B\tlin15B" > $working_dir/direct_targets_sets.txt
echo -e "LIN15B\tlin15BTHAPdel" >> $working_dir/direct_targets_sets.txt
echo -e "LIN35\tlin35" >> $working_dir/direct_targets_sets.txt
echo -e "LIN36\tlin36full" >> $working_dir/direct_targets_sets.txt
echo -e "LIN36\tlin36PM" >> $working_dir/direct_targets_sets.txt
echo -e "LIN36\tlin36THAPdel" >> $working_dir/direct_targets_sets.txt
echo -e "EFL1\tefl1" >> $working_dir/direct_targets_sets.txt

while read line
do
for direction in up down
do
factor_name=$(echo $line | awk '{print $1}')
mutant_name=$(echo $line | awk '{print $2}')
intersectBed -a $working_dir/outron_extended_genes_ce11.bed -b $working_dir"/peaks/wt_rescaled/"$factor_name"_all.peaks.bed" -u | cut -f 4 | sort | join -1 1 -2 1 - $working_dir"/DE_genes/genes_"$direction"regulated_"$mutant_name"_vs_N2.txt" | awk '{print $1}' | sort > $working_dir"/DE_genes/direct_targets_all_rep/genes_"$direction"regulated_"$mutant_name"_vs_N2.direct.txt"
cut -f 1 $working_dir"/DE_genes/genes_"$direction"regulated_"$mutant_name"_vs_N2.txt" | sort > $working_dir"/DE_genes/all_targets_all_rep/genes_"$direction"regulated_"$mutant_name"_vs_N2.all.txt"
done
done < $working_dir/direct_targets_sets.txt


# define LIN-15B-shared and LIN-36-shared direct targets, then annotate shared peaks associated to these sets of genes
join $working_dir/DE_genes/direct_targets_all_rep/genes_upregulated_lin15B_vs_N2.direct.txt $working_dir/DE_genes/direct_targets_all_rep/genes_upregulated_lin35_vs_N2.direct.txt > $working_dir/DE_genes/direct_targets_all_rep/genes_upregulated_lin15B_lin35.direct.txt
join $working_dir/DE_genes/direct_targets_all_rep/genes_upregulated_lin36full_vs_N2.direct.txt $working_dir/DE_genes/direct_targets_all_rep/genes_upregulated_lin35_vs_N2.direct.txt > $working_dir/DE_genes/direct_targets_all_rep/genes_upregulated_lin36_lin35.direct.txt


join $working_dir/DE_genes/direct_targets_all_rep/genes_upregulated_lin15B_vs_N2.direct.txt $working_dir/DE_genes/direct_targets_all_rep/genes_upregulated_lin35_vs_N2.direct.txt | join -v 1 - $working_dir/DE_genes/genes_upregulated_lin36full_vs_N2.txt > $working_dir/DE_genes/direct_targets_all_rep/genes_upregulated_lin15B_shared.direct.txt
join $working_dir/DE_genes/direct_targets_all_rep/genes_upregulated_lin36full_vs_N2.direct.txt $working_dir/DE_genes/direct_targets_all_rep/genes_upregulated_lin35_vs_N2.direct.txt | join -v 1 - $working_dir/DE_genes/genes_upregulated_lin15B_vs_N2.txt > $working_dir/DE_genes/direct_targets_all_rep/genes_upregulated_lin36_shared.direct.txt
join -v 2 $working_dir/DE_genes/direct_targets_all_rep/genes_upregulated_lin36full_vs_N2.direct.txt $working_dir/DE_genes/direct_targets_all_rep/genes_upregulated_lin35_vs_N2.direct.txt | join -v 1 - $working_dir/DE_genes/genes_upregulated_lin15B_vs_N2.txt > $working_dir/DE_genes/direct_targets_all_rep/genes_upregulated_lin35_specific.direct.txt

sort -k 4,4 $working_dir/outron_extended_genes_ce11.bed | join -1 4 -2 4 - $working_dir/species/elegans/gene_annotation/elegans.gene_annotation.coding_gene_longest_isoform.ce11.bed | awk 'BEGIN{OFS="\t";}{print $2, $3, $4, $1, $5, $10}' > $working_dir/outron_extended_genes_ce11.bed6


join -v 1 $working_dir/DE_genes/direct_targets_all_rep/genes_upregulated_lin15B_vs_N2.direct.txt $working_dir/DE_genes/direct_targets_all_rep/genes_upregulated_lin35_vs_N2.direct.txt | join -v 1 - /mnt/home1/ahringer/fnc21/DREAM_paper/DE_genes/direct_targets_all_rep/genes_upregulated_lin36full_vs_N2.direct.txt | wc -l
join -v 1 $working_dir/DE_genes/direct_targets_all_rep/genes_upregulated_lin35_vs_N2.direct.txt $working_dir/DE_genes/direct_targets_all_rep/genes_upregulated_lin15B_vs_N2.direct.txt | join -v 1 - /mnt/home1/ahringer/fnc21/DREAM_paper/DE_genes/direct_targets_all_rep/genes_upregulated_lin36full_vs_N2.direct.txt | wc -l
join -v 1 $working_dir/DE_genes/direct_targets_all_rep/genes_upregulated_lin36full_vs_N2.direct.txt $working_dir/DE_genes/direct_targets_all_rep/genes_upregulated_lin35_vs_N2.direct.txt | join -v 1 - /mnt/home1/ahringer/fnc21/DREAM_paper/DE_genes/direct_targets_all_rep/genes_upregulated_lin15B_vs_N2.direct.txt | wc -l

join $working_dir/DE_genes/direct_targets_all_rep/genes_upregulated_lin15B_vs_N2.direct.txt $working_dir/DE_genes/direct_targets_all_rep/genes_upregulated_lin35_vs_N2.direct.txt | join -v 1 - /mnt/home1/ahringer/fnc21/DREAM_paper/DE_genes/direct_targets_all_rep/genes_upregulated_lin36full_vs_N2.direct.txt | wc -l
join $working_dir/DE_genes/direct_targets_all_rep/genes_upregulated_lin35_vs_N2.direct.txt $working_dir/DE_genes/direct_targets_all_rep/genes_upregulated_lin36full_vs_N2.direct.txt | join -v 1 - /mnt/home1/ahringer/fnc21/DREAM_paper/DE_genes/direct_targets_all_rep/genes_upregulated_lin15B_vs_N2.direct.txt | wc -l
join $working_dir/DE_genes/direct_targets_all_rep/genes_upregulated_lin36full_vs_N2.direct.txt $working_dir/DE_genes/direct_targets_all_rep/genes_upregulated_lin15B_vs_N2.direct.txt | join -v 1 - /mnt/home1/ahringer/fnc21/DREAM_paper/DE_genes/direct_targets_all_rep/genes_upregulated_lin35_vs_N2.direct.txt | wc -l

join $working_dir/DE_genes/direct_targets_all_rep/genes_upregulated_lin15B_vs_N2.direct.txt $working_dir/DE_genes/direct_targets_all_rep/genes_upregulated_lin35_vs_N2.direct.txt | join - /mnt/home1/ahringer/fnc21/DREAM_paper/DE_genes/direct_targets_all_rep/genes_upregulated_lin36full_vs_N2.direct.txt | wc -l


# define peaks associated to direct targets (gene body + outron or promoter region)
mkdir $working_dir/direct_target_peaks_promoters/
mkdir $working_dir/direct_target_peaks/
join -1 4 -2 1 $working_dir/species/elegans/gene_annotation/elegans.gene_annotation.coding_gene.500bp_upstream.ce11.bed $working_dir/DE_genes/direct_targets_all_rep/genes_upregulated_lin15B_shared.direct.txt | awk 'BEGIN{OFS="\t";}{print $2, $3, $4, $1}' | intersectBed -a $working_dir/peaks/wt_rescaled/LIN35_LIN15B_all.peaks.bed -b stdin -u > $working_dir/direct_target_peaks_promoters/LIN35_LIN15B_shared.lin35_lin15B_direct_targets.bed
sort -k 4,4 $working_dir/outron_extended_genes_ce11.bed | join -1 4 -2 1 - $working_dir/DE_genes/direct_targets_all_rep/genes_upregulated_lin15B_shared.direct.txt | awk 'BEGIN{OFS="\t";}{print $2, $3, $4, $1}' | intersectBed -a $working_dir/peaks/wt_rescaled/LIN35_LIN15B_all.peaks.bed -b stdin -u > $working_dir/direct_target_peaks/LIN35_LIN15B_shared.lin35_lin15B_direct_targets.bed

join -1 4 -2 1 $working_dir/species/elegans/gene_annotation/elegans.gene_annotation.coding_gene.500bp_upstream.ce11.bed $working_dir/DE_genes/direct_targets_all_rep/genes_upregulated_lin36_shared.direct.txt | awk 'BEGIN{OFS="\t";}{print $2, $3, $4, $1}' | intersectBed -a $working_dir/peaks/wt_rescaled/LIN35_LIN36.peaks.bed -b stdin -u > $working_dir/direct_target_peaks_promoters/LIN35_LIN36GFP_shared.lin35_lin36full_direct_targets.bed
sort -k 4,4 $working_dir/outron_extended_genes_ce11.bed | join -1 4 -2 1 - $working_dir/DE_genes/direct_targets_all_rep/genes_upregulated_lin36_shared.direct.txt | awk 'BEGIN{OFS="\t";}{print $2, $3, $4, $1}' | intersectBed -a $working_dir/peaks/wt_rescaled/LIN35_LIN36.peaks.bed -b stdin -u > $working_dir/direct_target_peaks/LIN35_LIN36GFP_shared.lin35_lin36full_direct_targets.bed
join -1 4 -2 1 $working_dir/species/elegans/gene_annotation/elegans.gene_annotation.coding_gene.500bp_upstream.ce11.bed $working_dir/DE_genes/direct_targets_all_rep/genes_upregulated_lin36_shared.direct.txt | awk 'BEGIN{OFS="\t";}{print $2, $3, $4, $1}' | intersectBed -a $working_dir/peaks/wt_rescaled/LIN35_LIN36_LIN15B.peaks.bed -b stdin -u >> $working_dir/direct_target_peaks_promoters/LIN35_LIN36GFP_shared.lin35_lin36full_direct_targets.bed
sort -k 4,4 $working_dir/outron_extended_genes_ce11.bed | join -1 4 -2 1 - $working_dir/DE_genes/direct_targets_all_rep/genes_upregulated_lin36_shared.direct.txt | awk 'BEGIN{OFS="\t";}{print $2, $3, $4, $1}' | intersectBed -a $working_dir/peaks/wt_rescaled/LIN35_LIN36_LIN15B.peaks.bed -b stdin -u >> $working_dir/direct_target_peaks/LIN35_LIN36GFP_shared.lin35_lin36full_direct_targets.bed

join -1 4 -2 1 $working_dir/species/elegans/gene_annotation/elegans.gene_annotation.coding_gene.500bp_upstream.ce11.bed $working_dir/DE_genes/direct_targets_all_rep/genes_upregulated_lin35_specific.direct.txt | awk 'BEGIN{OFS="\t";}{print $2, $3, $4, $1}' | intersectBed -a $working_dir/peaks/wt_rescaled/LIN35_LIN36.peaks.bed -b stdin -u > $working_dir/direct_target_peaks_promoters/LIN35_only.lin35_direct_targets.bed
sort -k 4,4 $working_dir/outron_extended_genes_ce11.bed | join -1 4 -2 1 - $working_dir/DE_genes/direct_targets_all_rep/genes_upregulated_lin35_specific.direct.txt | awk 'BEGIN{OFS="\t";}{print $2, $3, $4, $1}' | intersectBed -a $working_dir/peaks/wt_rescaled/LIN35_LIN36.peaks.bed -b stdin -u > $working_dir/direct_target_peaks/LIN35_only.lin35_direct_targets.bed
join -1 4 -2 1 $working_dir/species/elegans/gene_annotation/elegans.gene_annotation.coding_gene.500bp_upstream.ce11.bed $working_dir/DE_genes/direct_targets_all_rep/genes_upregulated_lin35_specific.direct.txt | awk 'BEGIN{OFS="\t";}{print $2, $3, $4, $1}' | intersectBed -a $working_dir/peaks/wt_rescaled/LIN35_LIN15B.peaks.bed -b stdin -u >> $working_dir/direct_target_peaks_promoters/LIN35_only.lin35_direct_targets.bed
sort -k 4,4 $working_dir/outron_extended_genes_ce11.bed | join -1 4 -2 1 - $working_dir/DE_genes/direct_targets_all_rep/genes_upregulated_lin35_specific.direct.txt | awk 'BEGIN{OFS="\t";}{print $2, $3, $4, $1}' | intersectBed -a $working_dir/peaks/wt_rescaled/LIN35_LIN15B.peaks.bed -b stdin -u >> $working_dir/direct_target_peaks/LIN35_only.lin35_direct_targets.bed
join -1 4 -2 1 $working_dir/species/elegans/gene_annotation/elegans.gene_annotation.coding_gene.500bp_upstream.ce11.bed $working_dir/DE_genes/direct_targets_all_rep/genes_upregulated_lin35_specific.direct.txt | awk 'BEGIN{OFS="\t";}{print $2, $3, $4, $1}' | intersectBed -a $working_dir/peaks/wt_rescaled/LIN35_LIN36_LIN15B.peaks.bed -b stdin -u >> $working_dir/direct_target_peaks_promoters/LIN35_only.lin35_direct_targets.bed
sort -k 4,4 $working_dir/outron_extended_genes_ce11.bed | join -1 4 -2 1 - $working_dir/DE_genes/direct_targets_all_rep/genes_upregulated_lin35_specific.direct.txt | awk 'BEGIN{OFS="\t";}{print $2, $3, $4, $1}' | intersectBed -a $working_dir/peaks/wt_rescaled/LIN35_LIN36_LIN15B.peaks.bed -b stdin -u >> $working_dir/direct_target_peaks/LIN35_only.lin35_direct_targets.bed
join -1 4 -2 1 $working_dir/species/elegans/gene_annotation/elegans.gene_annotation.coding_gene.500bp_upstream.ce11.bed $working_dir/DE_genes/direct_targets_all_rep/genes_upregulated_lin35_specific.direct.txt | awk 'BEGIN{OFS="\t";}{print $2, $3, $4, $1}' | intersectBed -a $working_dir/peaks/wt_rescaled/LIN35.peaks.bed -b stdin -u >> $working_dir/direct_target_peaks_promoters/LIN35_only.lin35_direct_targets.bed
sort -k 4,4 $working_dir/outron_extended_genes_ce11.bed | join -1 4 -2 1 - $working_dir/DE_genes/direct_targets_all_rep/genes_upregulated_lin35_specific.direct.txt | awk 'BEGIN{OFS="\t";}{print $2, $3, $4, $1}' | intersectBed -a $working_dir/peaks/wt_rescaled/LIN35.peaks.bed -b stdin -u >> $working_dir/direct_target_peaks/LIN35_only.lin35_direct_targets.bed


# plot expression of genes in various cell types
Rscript $working_dir/scripts/upregulated_genes_expression.R $working_dir

# hypergeometric test: LIN15B/LIN36 to LIN35 overlap
Rscript $working_dir/scripts/hypergeom_test_DE_gene_overlap.R $working_dir


#################################################################################################
#                                                                                               #
#                                    ChIP-seq data alignment                                    #
#                                                                                               #
#################################################################################################

# map HTZ-1 ChIP-seq data
mkdir $working_dir/bwa_index
bwa index -p $working_dir/bwa_idx/elegans $working_dir/

cd $working_dir/data/elegans/chipseq/fastq
for i in *
do
echo $i | awk 'BEGIN{FS="."; OFS=".";}{print $1, $2, $3, $4}' >> $working_dir/chip_seq_samples.txt
done

while read line
do
sbatch -p 1804 $working_dir/scripts/bwa_alignment.sh $working_dir $line chipseq elegans
done < $working_dir/chip_seq_samples.txt


#################################################################################################
#                                                                                               #
#                                         HTZ-1 analysis                                        #
#                                                                                               #
#################################################################################################

# extract top 5/10% of genes with highest HTZ-1 enrichment over their gene body (+500bp from Wormbase TSS to TTS) in N2
mkdir $working_dir/HTZ1
awk 'BEGIN{OFS="\t";}{if ($3-$2 > 500 && $6 == "+") print $1, $2+500, $3, $4; else if ($3-$2 > 500 && $6 == "-") print $1, $2, $3-500, $4}' $working_dir/species/elegans/gene_annotation/elegans.gene_annotation.coding_gene_longest_isoform.ce11.bed > $working_dir/HTZ1/elegans.gene_annotation.coding_gene_longest_isoform.500bp_gene_body.ce11.bed


HTZ1_N2_rep1=~/DREAM_paper/data/elegans/chipseq/alignment/HTZ1.N2.rep1.CG027.sorted.bam
HTZ1_N2_rep2=~/DREAM_paper/data/elegans/chipseq/alignment/HTZ1.N2.rep2.CG030.sorted.bam

coverageBed -a $working_dir/HTZ1/elegans.gene_annotation.coding_gene_longest_isoform.500bp_gene_body.ce11.bed -b $HTZ1_N2_rep1 -counts > $working_dir/HTZ1/elegans.gene_annotation.coding_gene_longest_isoform.500bp_gene_body.ce11.HTZ1_rep1_cov.bed
coverageBed -a $working_dir/HTZ1/elegans.gene_annotation.coding_gene_longest_isoform.500bp_gene_body.ce11.bed -b $HTZ1_N2_rep2 -counts > $working_dir/HTZ1/elegans.gene_annotation.coding_gene_longest_isoform.500bp_gene_body.ce11.HTZ1_rep2_cov.bed

Rscript $working_dir/scripts/HTZ1_90pct_enriched_genes.R $working_dir

cut -f 4 $working_dir/HTZ1/elegans.gene_annotation.coding_gene_longest_isoform.500bp_gene_body.ce11.HTZ1_90pct.bed | sort > $working_dir/HTZ1/elegans.gene_annotation.coding_gene_longest_isoform.500bp_gene_body.ce11.HTZ1_90pct.genes

# evaluate overlap bewteen genes with high HTZ-1 coverage and LIN-15B/LIN-36-shared direct targets
echo -e "high_gbHTZ1\tlow_gbHTZ1" > $working_dir/HTZ1/high_low_gbHTZ1_direct_targets.txt
for targets in lin35_specific lin36_shared lin15B_shared
do
high_gbhtz1=$(join $working_dir"/DE_genes/direct_targets_all_rep/genes_upregulated_"$targets".direct.txt" $working_dir/HTZ1/elegans.gene_annotation.coding_gene_longest_isoform.500bp_gene_body.ce11.HTZ1_90pct.genes | wc -l)
low_gbhtz1=$(join -v 1 $working_dir"/DE_genes/direct_targets_all_rep/genes_upregulated_"$targets".direct.txt" $working_dir/HTZ1/elegans.gene_annotation.coding_gene_longest_isoform.500bp_gene_body.ce11.HTZ1_90pct.genes | wc -l)
echo -e $targets"\t"$high_gbhtz1"\t"$low_gbhtz1 >> $working_dir/HTZ1/high_low_gbHTZ1_direct_targets.txt
done

# extract and compare HTZ-1 gene coverage at LIN35 only, LIN-36- and LIN-15B-shared direct targets
join -1 1 -2 4 $working_dir/DE_genes/direct_targets_all_rep/genes_upregulated_lin15B_shared.direct.txt $working_dir/HTZ1/elegans.gene_annotation.coding_gene_longest_isoform.500bp_gene_body.ce11.bed | awk 'BEGIN{OFS="\t";}{print $2, $3, $4, $1}' | sort -k 1,1 -k2,2n > $working_dir/HTZ1/genes_upregulated_lin15B_shared_vs_N2.direct.bed
join -1 1 -2 4 $working_dir/DE_genes/direct_targets_all_rep/genes_upregulated_lin36_shared.direct.txt $working_dir/HTZ1/elegans.gene_annotation.coding_gene_longest_isoform.500bp_gene_body.ce11.bed | awk 'BEGIN{OFS="\t";}{print $2, $3, $4, $1}' | sort -k 1,1 -k2,2n > $working_dir/HTZ1/genes_upregulated_lin36_shared_vs_N2.direct.bed
join -1 1 -2 4 $working_dir/DE_genes/direct_targets_all_rep/genes_upregulated_lin35_specific.direct.txt $working_dir/HTZ1/elegans.gene_annotation.coding_gene_longest_isoform.500bp_gene_body.ce11.bed | awk 'BEGIN{OFS="\t";}{print $2, $3, $4, $1}' | sort -k 1,1 -k2,2n > $working_dir/HTZ1/genes_upregulated_lin35_only_vs_N2.direct.bed


### compare HTZ-1 coverage at LIN36-shared, LIN15B-shared, LIN-35-only direct targets and control regions from wt and mutant strains
for target_set in lin15B_shared lin36_shared lin35_only
do
multiBigwigSummary BED-file --bwfiles $working_dir/data/elegans/chipseq/tracks/HTZ1.N2.rep1.CG027.BEADSQ10NU_linear.bw $working_dir/data/elegans/chipseq/tracks/HTZ1.N2.rep2.CG030.BEADSQ10NU_linear.bw --outFileName $working_dir"/HTZ1/genes_upregulated_"$target_set"_vs_N2.direct.npz" --BED $working_dir"/HTZ1/genes_upregulated_"$target_set"_vs_N2.direct.bed" --labels N2_rep1 N2_rep1 --numberOfProcessors 6 --outRawCounts $working_dir"/HTZ1/genes_upregulated_"$target_set"_vs_N2.direct.counts"
awk 'BEGIN{OFS="\t";}{print $1, $2, $3, ($4+$5)/2}' $working_dir"/HTZ1/genes_upregulated_"$target_set"_vs_N2.direct.counts" | sed '1d' > $working_dir"/HTZ1/genes_upregulated_"$target_set"_vs_N2.direct.HTZ1_N2.bed"
done

# test differences in HTZ-1 coverage on gene body (+500bp from Wormbase TSS to TTS) in the lin15B, lin35 and lin36full mutants using DESeq
### run DESeq
echo -e "HTZ1\tCG027\tN2\trep1" > $working_dir/HTZ1_sample_id.txt
echo -e "HTZ1\tCG030\tN2\trep2" >> $working_dir/HTZ1_sample_id.txt
echo -e "HTZ1\tCG028\tlin35\trep1" >> $working_dir/HTZ1_sample_id.txt
echo -e "HTZ1\tCG053\tlin35\trep2" >> $working_dir/HTZ1_sample_id.txt
echo -e "HTZ1\tCG046\tlin15B\trep1" >> $working_dir/HTZ1_sample_id.txt
echo -e "HTZ1\tCG079\tlin15B\trep2" >> $working_dir/HTZ1_sample_id.txt
echo -e "HTZ1\tAA909\tlin36full\trep1" >> $working_dir/HTZ1_sample_id.txt
echo -e "HTZ1\tAA910\tlin36full\trep2" >> $working_dir/HTZ1_sample_id.txt

Rscript $working_dir/scripts/DESeq_HTZ1.R $working_dir

### evaluate overlap of HTZ1 downregulated genes in each mutant with the respective direct targets
echo -e "all_direct_targets\tdownreg_HTZ1" > $working_dir/HTZ1/direct_targets_with_HTZ1_downreg.txt
echo -e "all_downreg_HTZ1\tdirect_targets" > $working_dir/HTZ1/HTZ1_downreg_genes_mutants.txt
for mutant in lin35 lin36full lin15B
do
all_direct=$(wc -l < $working_dir"/DE_genes/direct_targets_all_rep/genes_upregulated_"$mutant"_vs_N2.direct.txt")
HTZ1_downreg_direct=$(join -1 1 -2 4 $working_dir"/DE_genes/direct_targets_all_rep/genes_upregulated_"$mutant"_vs_N2.direct.txt" $working_dir"/HTZ1/HTZ1_downregulated_"$mutant"_vs_N2.90_pct.txt" | wc -l)
all_HTZ1_downreg=$(wc -l < $working_dir"/HTZ1/HTZ1_downregulated_"$mutant"_vs_N2.90_pct.txt")
echo -e $mutant"\t"$all_direct"\t"$HTZ1_downreg_direct >> $working_dir/HTZ1/direct_targets_with_HTZ1_downreg.txt
echo -e $mutant"\t"$all_HTZ1_downreg"\t"$HTZ1_downreg_direct >> $working_dir/HTZ1/HTZ1_downreg_genes_mutants.txt
done

Rscript $working_dir/scripts/HTZ1_direct_target_coverage.R $working_dir

# perform hypergeometric test to estimate significance of overlap of direct targets with reduced gbHTZ-1 between different mutants of combinations of mutants
sed '1d' $working_dir/HTZ1/HTZ1_downregulated_lin15B_vs_N2.90_pct.txt | cut -f 4 > $working_dir/HTZ1/HTZ1_downregulated_lin15B_vs_N2.90_pct.genes
sed '1d' $working_dir/HTZ1/HTZ1_downregulated_lin35_vs_N2.90_pct.txt | cut -f 4 > $working_dir/HTZ1/HTZ1_downregulated_lin35_vs_N2.90_pct.genes
sed '1d' $working_dir/HTZ1/HTZ1_downregulated_lin36full_vs_N2.90_pct.txt | cut -f 4 > $working_dir/HTZ1/HTZ1_downregulated_lin36full_vs_N2.90_pct.genes

join -v 1 $working_dir/HTZ1/HTZ1_downregulated_lin35_vs_N2.90_pct.genes $working_dir/HTZ1/HTZ1_downregulated_lin36full_vs_N2.90_pct.genes | join -v 1 - $working_dir/HTZ1/HTZ1_downregulated_lin15B_vs_N2.90_pct.genes > $working_dir/HTZ1/HTZ1_downregulated.lin35_only.90_pct.genes
join -v 1 $working_dir/HTZ1/HTZ1_downregulated_lin36full_vs_N2.90_pct.genes $working_dir/HTZ1/HTZ1_downregulated_lin35_vs_N2.90_pct.genes | join -v 1 - $working_dir/HTZ1/HTZ1_downregulated_lin15B_vs_N2.90_pct.genes > $working_dir/HTZ1/HTZ1_downregulated.lin36_only.90_pct.genes
join -v 1 $working_dir/HTZ1/HTZ1_downregulated_lin15B_vs_N2.90_pct.genes $working_dir/HTZ1/HTZ1_downregulated_lin36full_vs_N2.90_pct.genes | join -v 1 - $working_dir/HTZ1/HTZ1_downregulated_lin35_vs_N2.90_pct.genes > $working_dir/HTZ1/HTZ1_downregulated.lin15B_only.90_pct.genes
join $working_dir/HTZ1/HTZ1_downregulated_lin35_vs_N2.90_pct.genes $working_dir/HTZ1/HTZ1_downregulated_lin36full_vs_N2.90_pct.genes | join -v 1 - $working_dir/HTZ1/HTZ1_downregulated_lin15B_vs_N2.90_pct.genes > $working_dir/HTZ1/HTZ1_downregulated.lin35_lin36.90_pct.genes
join $working_dir/HTZ1/HTZ1_downregulated_lin35_vs_N2.90_pct.genes $working_dir/HTZ1/HTZ1_downregulated_lin15B_vs_N2.90_pct.genes | join -v 1 - $working_dir/HTZ1/HTZ1_downregulated_lin36full_vs_N2.90_pct.genes > $working_dir/HTZ1/HTZ1_downregulated.lin35_lin15B.90_pct.genes
join $working_dir/HTZ1/HTZ1_downregulated_lin15B_vs_N2.90_pct.genes $working_dir/HTZ1/HTZ1_downregulated_lin36full_vs_N2.90_pct.genes | join -v 1 - $working_dir/HTZ1/HTZ1_downregulated_lin35_vs_N2.90_pct.genes > $working_dir/HTZ1/HTZ1_downregulated.lin36_lin15B.90_pct.genes
join $working_dir/HTZ1/HTZ1_downregulated_lin15B_vs_N2.90_pct.genes $working_dir/HTZ1/HTZ1_downregulated_lin36full_vs_N2.90_pct.genes | join - $working_dir/HTZ1/HTZ1_downregulated_lin35_vs_N2.90_pct.genes > $working_dir/HTZ1/HTZ1_downregulated.lin35_lin36_lin15B.90_pct.genes

for target_set in lin35_specific lin36_shared lin15B_shared
do
echo -e "tested_genes\tlow_gbHTZ1_in_mutant\tn_direct_targets\tdirect_targets_with_low_gbHTZ1" > $working_dir/HTZ1/$target_set.hypergeom_test_overlap.90_pct
tested_genes=$(wc -l < $working_dir/HTZ1/elegans.gene_annotation.coding_gene_longest_isoform.500bp_gene_body.ce11.HTZ1_90pct.genes)
direct_targets=$(join $working_dir"/DE_genes/direct_targets_all_rep/genes_upregulated_"$target_set".direct.txt" $working_dir/HTZ1/elegans.gene_annotation.coding_gene_longest_isoform.500bp_gene_body.ce11.HTZ1_90pct.genes | wc -l)
low_gbHTZ1_lin35=$(wc -l < $working_dir/HTZ1/HTZ1_downregulated.lin35_only.90_pct.genes)
low_gbHTZ1_lin36=$(wc -l < $working_dir/HTZ1/HTZ1_downregulated.lin36_only.90_pct.genes)
low_gbHTZ1_lin15B=$(wc -l < $working_dir/HTZ1/HTZ1_downregulated.lin15B_only.90_pct.genes)
low_gbHTZ1_lin35_lin36=$(wc -l < $working_dir/HTZ1/HTZ1_downregulated.lin35_lin36.90_pct.genes)
low_gbHTZ1_lin35_lin15B=$(wc -l < $working_dir/HTZ1/HTZ1_downregulated.lin35_lin15B.90_pct.genes)
low_gbHTZ1_lin15B_lin36=$(wc -l < $working_dir/HTZ1/HTZ1_downregulated.lin36_lin15B.90_pct.genes)
low_gbHTZ1_lin35_lin15B_lin36=$(wc -l < $working_dir/HTZ1/HTZ1_downregulated.lin35_lin36_lin15B.90_pct.genes)

dt_lin35=$(join $working_dir"/DE_genes/direct_targets_all_rep/genes_upregulated_"$target_set".direct.txt" $working_dir/HTZ1/HTZ1_downregulated.lin35_only.90_pct.genes | wc -l)
dt_lin36=$(join $working_dir"/DE_genes/direct_targets_all_rep/genes_upregulated_"$target_set".direct.txt" $working_dir/HTZ1/HTZ1_downregulated.lin36_only.90_pct.genes | wc -l)
dt_lin15B=$(join $working_dir"/DE_genes/direct_targets_all_rep/genes_upregulated_"$target_set".direct.txt" $working_dir/HTZ1/HTZ1_downregulated.lin15B_only.90_pct.genes | wc -l)
dt_lin35_lin36=$(join $working_dir"/DE_genes/direct_targets_all_rep/genes_upregulated_"$target_set".direct.txt" $working_dir/HTZ1/HTZ1_downregulated.lin35_lin36.90_pct.genes | wc -l)
dt_lin35_lin15B=$(join $working_dir"/DE_genes/direct_targets_all_rep/genes_upregulated_"$target_set".direct.txt" $working_dir/HTZ1/HTZ1_downregulated.lin35_lin15B.90_pct.genes | wc -l)
dt_lin15B_lin36=$(join $working_dir"/DE_genes/direct_targets_all_rep/genes_upregulated_"$target_set".direct.txt" $working_dir/HTZ1/HTZ1_downregulated.lin36_lin15B.90_pct.genes | wc -l)
dt_lin35_lin15B_lin36=$(join $working_dir"/DE_genes/direct_targets_all_rep/genes_upregulated_"$target_set".direct.txt" $working_dir/HTZ1/HTZ1_downregulated.lin35_lin36_lin15B.90_pct.genes | wc -l)
echo -e "lin35_only\t"$tested_genes"\t"$low_gbHTZ1_lin35"\t"$direct_targets"\t"$dt_lin35 >> $working_dir/HTZ1/$target_set.hypergeom_test_overlap.90_pct
echo -e "lin36_only\t"$tested_genes"\t"$low_gbHTZ1_lin36"\t"$direct_targets"\t"$dt_lin36 >> $working_dir/HTZ1/$target_set.hypergeom_test_overlap.90_pct
echo -e "lin15B_only\t"$tested_genes"\t"$low_gbHTZ1_lin15B"\t"$direct_targets"\t"$dt_lin15B >> $working_dir/HTZ1/$target_set.hypergeom_test_overlap.90_pct
echo -e "lin35_lin36\t"$tested_genes"\t"$low_gbHTZ1_lin35_lin36"\t"$direct_targets"\t"$dt_lin35_lin36 >> $working_dir/HTZ1/$target_set.hypergeom_test_overlap.90_pct
echo -e "lin35_lin15B\t"$tested_genes"\t"$low_gbHTZ1_lin35_lin15B"\t"$direct_targets"\t"$dt_lin35_lin15B >> $working_dir/HTZ1/$target_set.hypergeom_test_overlap.90_pct
echo -e "lin15B_lin36\t"$tested_genes"\t"$low_gbHTZ1_lin15B_lin36"\t"$direct_targets"\t"$dt_lin15B_lin36 >> $working_dir/HTZ1/$target_set.hypergeom_test_overlap.90_pct
echo -e "lin35_lin15B_lin36\t"$tested_genes"\t"$low_gbHTZ1_lin35_lin15B_lin36"\t"$direct_targets"\t"$dt_lin35_lin15B_lin36 >> $working_dir/HTZ1/$target_set.hypergeom_test_overlap.90_pct
done

Rscript $working_dir/scripts/HTZ1_loss_hypergeom_test.R $working_dir


#################################################################################################
#                                                                                               #
#                                       H3K9me2 analysis                                        #
#                                                                                               #
#################################################################################################

mkdir $working_dir/H3K9me2

# compare H3K9me2 coverage at LIN36-shared, LIN15B-shared, LIN-35-only direct target peaks from wt
for target_set in LIN35_LIN15B_shared.lin35_lin15B LIN35_LIN36GFP_shared.lin35_lin36full LIN35_only.lin35
do
multiBigwigSummary BED-file --bwfiles $working_dir/data/elegans/chipseq/tracks/H3K9me2.N2.rep1.CG235.BEADSQ10NU_linear.bw $working_dir/data/elegans/chipseq/tracks/H3K9me2.N2.rep2.AA985.BEADSQ10NU_linear.bw --outFileName $working_dir"/H3K9me2/"$target_set"_direct_target_peaks.npz" --BED $working_dir"/direct_target_peaks_promoters/"$target_set"_direct_targets.bed" --labels N2_rep1 N2_rep1 --numberOfProcessors 6 --outRawCounts $working_dir"/H3K9me2/"$target_set"_direct_target_peaks.counts"
awk 'BEGIN{OFS="\t";}{print $1, $2, $3, ($4+$5)/2}' $working_dir"/H3K9me2/"$target_set"_direct_target_peaks.counts" | sed '1d' > $working_dir"/H3K9me2/"$target_set"_direct_target_peaks.H3K9me2_N2.bed"
done

# extract H3K9me2 peaks shared by both replicates and run DESeq
cat $working_dir/peaks/wt_rescaled/LIN35.peaks.bed $working_dir/peaks/wt_rescaled/LIN36.peaks.bed $working_dir/peaks/wt_rescaled/LIN15B.peaks.bed $working_dir/peaks/wt_rescaled/LIN35_LIN15B.peaks.bed $working_dir/peaks/wt_rescaled/LIN35_LIN36.peaks.bed $working_dir/peaks/wt_rescaled/LIN36_LIN15B.peaks.bed $working_dir/peaks/wt_rescaled/LIN35_LIN36_LIN15B.peaks.bed | sort -k 1,1 -k2,2n > $working_dir/H3K9me2/all_peaks.bed

H3K9me2_N2_rep1_peaks=$working_dir/data/elegans/chipseq/peaks/H3K9me2.N2.rep1.CG235/H3K9me2.N2.rep1.CG235_peaks.narrowPeak
H3K9me2_N2_rep2_peaks=$working_dir/data/elegans/chipseq/peaks/H3K9me2.N2.rep2.AA985/H3K9me2.N2.rep2.AA985_peaks.narrowPeak

intersectBed -a $working_dir/H3K9me2/all_peaks.bed -b $H3K9me2_N2_rep1_peaks $H3K9me2_N2_rep2_peaks -u > $working_dir/H3K9me2/all_peaks.H3K9me2_peaks.bed
cut -f 4 $working_dir/H3K9me2/all_peaks.H3K9me2_peaks.bed | sort > $working_dir/H3K9me2/all_peaks.H3K9me2_peaks.peaks

echo -e "H3K9me2\tCG235\tN2\trep1" > $working_dir/H3K9me2_sample_id.txt
echo -e "H3K9me2\tAA985\tN2\trep2" >> $working_dir/H3K9me2_sample_id.txt
echo -e "H3K9me2\tCG241\tlin35\trep1" >> $working_dir/H3K9me2_sample_id.txt
echo -e "H3K9me2\tAA947\tlin35\trep2" >> $working_dir/H3K9me2_sample_id.txt
echo -e "H3K9me2\tCG237\tlin15B\trep1" >> $working_dir/H3K9me2_sample_id.txt
echo -e "H3K9me2\tCG236\tlin15B\trep2" >> $working_dir/H3K9me2_sample_id.txt
echo -e "H3K9me2\tAA918\tlin36full\trep1" >> $working_dir/H3K9me2_sample_id.txt
echo -e "H3K9me2\tAA920\tlin36full\trep2" >> $working_dir/H3K9me2_sample_id.txt

Rscript $working_dir/scripts/DESeq_H3K9me2.R $working_dir
Rscript $working_dir/scripts/H3K9me2_direct_target_peaks_coverage.R $working_dir

# perform hypergeometric test to estimate significance of overlap of direct targets with reduced gbHTZ-1 between different mutants of combinations of mutants
sed '1d' $working_dir/H3K9me2/H3K9me2_downregulated_lin15B_vs_N2.H3K9me2_peaks.txt | cut -f 4 | sort > $working_dir/H3K9me2/H3K9me2_downregulated_lin15B_vs_N2.peaks
sed '1d' $working_dir/H3K9me2/H3K9me2_downregulated_lin35_vs_N2.H3K9me2_peaks.txt | cut -f 4 | sort > $working_dir/H3K9me2/H3K9me2_downregulated_lin35_vs_N2.peaks
sed '1d' $working_dir/H3K9me2/H3K9me2_downregulated_lin36full_vs_N2.H3K9me2_peaks.txt | cut -f 4 | sort > $working_dir/H3K9me2/H3K9me2_downregulated_lin36full_vs_N2.peaks

join -v 1 $working_dir/H3K9me2/H3K9me2_downregulated_lin35_vs_N2.peaks $working_dir/H3K9me2/H3K9me2_downregulated_lin36full_vs_N2.peaks | join -v 1 - $working_dir/H3K9me2/H3K9me2_downregulated_lin15B_vs_N2.peaks > $working_dir/H3K9me2/H3K9me2_downregulated.lin35_only.peaks
join -v 1 $working_dir/H3K9me2/H3K9me2_downregulated_lin36full_vs_N2.peaks $working_dir/H3K9me2/H3K9me2_downregulated_lin35_vs_N2.peaks | join -v 1 - $working_dir/H3K9me2/H3K9me2_downregulated_lin15B_vs_N2.peaks > $working_dir/H3K9me2/H3K9me2_downregulated.lin36_only.peaks
join -v 1 $working_dir/H3K9me2/H3K9me2_downregulated_lin15B_vs_N2.peaks $working_dir/H3K9me2/H3K9me2_downregulated_lin36full_vs_N2.peaks | join -v 1 - $working_dir/H3K9me2/H3K9me2_downregulated_lin35_vs_N2.peaks > $working_dir/H3K9me2/H3K9me2_downregulated.lin15B_only.peaks
join $working_dir/H3K9me2/H3K9me2_downregulated_lin35_vs_N2.peaks $working_dir/H3K9me2/H3K9me2_downregulated_lin36full_vs_N2.peaks | join -v 1 - $working_dir/H3K9me2/H3K9me2_downregulated_lin15B_vs_N2.peaks > $working_dir/H3K9me2/H3K9me2_downregulated.lin35_lin36.peaks
join $working_dir/H3K9me2/H3K9me2_downregulated_lin35_vs_N2.peaks $working_dir/H3K9me2/H3K9me2_downregulated_lin15B_vs_N2.peaks | join -v 1 - $working_dir/H3K9me2/H3K9me2_downregulated_lin36full_vs_N2.peaks > $working_dir/H3K9me2/H3K9me2_downregulated.lin35_lin15B.peaks
join $working_dir/H3K9me2/H3K9me2_downregulated_lin15B_vs_N2.peaks $working_dir/H3K9me2/H3K9me2_downregulated_lin36full_vs_N2.peaks | join -v 1 - $working_dir/H3K9me2/H3K9me2_downregulated_lin35_vs_N2.peaks > $working_dir/H3K9me2/H3K9me2_downregulated.lin36_lin15B.peaks
join $working_dir/H3K9me2/H3K9me2_downregulated_lin15B_vs_N2.peaks $working_dir/H3K9me2/H3K9me2_downregulated_lin36full_vs_N2.peaks | join - $working_dir/H3K9me2/H3K9me2_downregulated_lin35_vs_N2.peaks > $working_dir/H3K9me2/H3K9me2_downregulated.lin35_lin36_lin15B.peaks

# for each set of peaks, select those overlapping REs and then extract the LFC in gene expression of the correspinding gene in the three mutants
sort -k 4,4 $working_dir/H3K9me2/all_peaks.H3K9me2_peaks.bed > $working_dir/H3K9me2/all_peaks.H3K9me2_peaks.sorted.bed

for class in H3K9me2_downregulated_lin35_vs_N2 H3K9me2_downregulated_lin36full_vs_N2 H3K9me2_downregulated_lin15B_vs_N2
do
sort $working_dir/H3K9me2/$class.peaks | join -1 4 -2 1 $working_dir/H3K9me2/all_peaks.H3K9me2_peaks.sorted.bed - | awk '{print $2 "\t" $3 "\t" $4}' | intersectBed -a stdin -b $working_dir/reg_elements_all.elegans.bed -u | intersectBed -a $working_dir/outron_extended_genes_ce11.bed -b stdin -u | cut -f 4 | sort | join - $working_dir/DE_genes/genes_DESeq_lin35_vs_N2.txt | awk '{print $1 "\t" $3}' > $working_dir/H3K9me2/$class.LFC_gene_exp.1
sort $working_dir/H3K9me2/$class.peaks | join -1 4 -2 1 $working_dir/H3K9me2/all_peaks.H3K9me2_peaks.sorted.bed - | awk '{print $2 "\t" $3 "\t" $4}' | intersectBed -a stdin -b $working_dir/reg_elements_all.elegans.bed -u | intersectBed -a $working_dir/outron_extended_genes_ce11.bed -b stdin -u | cut -f 4 | sort | join - $working_dir/DE_genes/genes_DESeq_lin36full_vs_N2.txt | awk '{print $3}' | paste $working_dir/H3K9me2/$class.LFC_gene_exp.1 - > $working_dir/H3K9me2/$class.LFC_gene_exp.2
sort $working_dir/H3K9me2/$class.peaks | join -1 4 -2 1 $working_dir/H3K9me2/all_peaks.H3K9me2_peaks.sorted.bed - | awk '{print $2 "\t" $3 "\t" $4}' | intersectBed -a stdin -b $working_dir/reg_elements_all.elegans.bed -u | intersectBed -a $working_dir/outron_extended_genes_ce11.bed -b stdin -u | cut -f 4 | sort | join - $working_dir/DE_genes/genes_DESeq_lin15B_vs_N2.txt | awk '{print $3}' | paste $working_dir/H3K9me2/$class.LFC_gene_exp.2 - > $working_dir/H3K9me2/$class.LFC_gene_exp
done


# run the hypergeometric test to evaluate enrichment of direct target promoters in the verious classes of H3K9me2-depleted peaks
for target_set in LIN35_LIN15B_shared.lin35_lin15B LIN35_LIN36GFP_shared.lin35_lin36full LIN35_only.lin35
do
echo -e "tested_peaks\tlow_H3K9me2_in_mutant\tn_direct_targets\tdirect_targets_with_low_H3K9me2" > $working_dir/H3K9me2/$target_set.hypergeom_test_overlap
tested_peaks=$(wc -l < $working_dir/H3K9me2/all_peaks.H3K9me2_peaks.bed)
direct_targets=$(cut -f 4 $working_dir"/direct_target_peaks_promoters/"$target_set"_direct_targets.bed" | sort | join - $working_dir/H3K9me2/all_peaks.H3K9me2_peaks.peaks | wc -l)
low_H3K9me2_lin35=$(wc -l < $working_dir/H3K9me2/H3K9me2_downregulated.lin35_only.peaks)
low_H3K9me2_lin36=$(wc -l < $working_dir/H3K9me2/H3K9me2_downregulated.lin36_only.peaks)
low_H3K9me2_lin15B=$(wc -l < $working_dir/H3K9me2/H3K9me2_downregulated.lin15B_only.peaks)
low_H3K9me2_lin35_lin36=$(wc -l < $working_dir/H3K9me2/H3K9me2_downregulated.lin35_lin36.peaks)
low_H3K9me2_lin35_lin15B=$(wc -l < $working_dir/H3K9me2/H3K9me2_downregulated.lin35_lin15B.peaks)
low_H3K9me2_lin15B_lin36=$(wc -l < $working_dir/H3K9me2/H3K9me2_downregulated.lin36_lin15B.peaks)
low_H3K9me2_lin35_lin15B_lin36=$(wc -l < $working_dir/H3K9me2/H3K9me2_downregulated.lin35_lin36_lin15B.peaks)

dt_lin35=$(cut -f 4 $working_dir"/direct_target_peaks_promoters/"$target_set"_direct_targets.bed" | sort | join - $working_dir/H3K9me2/H3K9me2_downregulated.lin35_only.peaks | wc -l)
dt_lin36=$(cut -f 4 $working_dir"/direct_target_peaks_promoters/"$target_set"_direct_targets.bed" | sort | join - $working_dir/H3K9me2/H3K9me2_downregulated.lin36_only.peaks | wc -l)
dt_lin15B=$(cut -f 4 $working_dir"/direct_target_peaks_promoters/"$target_set"_direct_targets.bed" | sort | join - $working_dir/H3K9me2/H3K9me2_downregulated.lin15B_only.peaks | wc -l)
dt_lin35_lin36=$(cut -f 4 $working_dir"/direct_target_peaks_promoters/"$target_set"_direct_targets.bed" | sort | join - $working_dir/H3K9me2/H3K9me2_downregulated.lin35_lin36.peaks | wc -l)
dt_lin35_lin15B=$(cut -f 4 $working_dir"/direct_target_peaks_promoters/"$target_set"_direct_targets.bed" | sort | join - $working_dir/H3K9me2/H3K9me2_downregulated.lin35_lin15B.peaks | wc -l)
dt_lin15B_lin36=$(cut -f 4 $working_dir"/direct_target_peaks_promoters/"$target_set"_direct_targets.bed" | sort | join - $working_dir/H3K9me2/H3K9me2_downregulated.lin36_lin15B.peaks | wc -l)
dt_lin35_lin15B_lin36=$(cut -f 4 $working_dir"/direct_target_peaks_promoters/"$target_set"_direct_targets.bed" | sort | join - $working_dir/H3K9me2/H3K9me2_downregulated.lin35_lin36_lin15B.peaks | wc -l)
echo -e "lin35_only\t"$tested_peaks"\t"$low_H3K9me2_lin35"\t"$direct_targets"\t"$dt_lin35 >> $working_dir/H3K9me2/$target_set.hypergeom_test_overlap
echo -e "lin36_only\t"$tested_peaks"\t"$low_H3K9me2_lin36"\t"$direct_targets"\t"$dt_lin36 >> $working_dir/H3K9me2/$target_set.hypergeom_test_overlap
echo -e "lin15B_only\t"$tested_peaks"\t"$low_H3K9me2_lin15B"\t"$direct_targets"\t"$dt_lin15B >> $working_dir/H3K9me2/$target_set.hypergeom_test_overlap
echo -e "lin35_lin36\t"$tested_peaks"\t"$low_H3K9me2_lin35_lin36"\t"$direct_targets"\t"$dt_lin35_lin36 >> $working_dir/H3K9me2/$target_set.hypergeom_test_overlap
echo -e "lin35_lin15B\t"$tested_peaks"\t"$low_H3K9me2_lin35_lin15B"\t"$direct_targets"\t"$dt_lin35_lin15B >> $working_dir/H3K9me2/$target_set.hypergeom_test_overlap
echo -e "lin15B_lin36\t"$tested_peaks"\t"$low_H3K9me2_lin15B_lin36"\t"$direct_targets"\t"$dt_lin15B_lin36 >> $working_dir/H3K9me2/$target_set.hypergeom_test_overlap
echo -e "lin35_lin15B_lin36\t"$tested_peaks"\t"$low_H3K9me2_lin35_lin15B_lin36"\t"$direct_targets"\t"$dt_lin35_lin15B_lin36 >> $working_dir/H3K9me2/$target_set.hypergeom_test_overlap
done

Rscript $working_dir/scripts/H3K9me2_loss_hypergeom_test.R $working_dir

# evaluate overlap of LIN-15B shared targets and genes upregulated in met-2
Rscript $working_dir/scripts/met2_analysis.R $working_dir


#################################################################################################
#                                                                                               #
#                                       other DREAM components                                  #
#                                                                                               #
#################################################################################################

### evaluate overlap of up/downregulated genes in dpl-1, efl-1, and lin-37 and shared direct targets
mkdir $working_dir/other_DREAM_factors
echo -e "tested_genes\tupreg_in_mutant\tn_direct_targets\tdirect_targets_upreg_in_mutant" > $working_dir/other_DREAM_factors/other_DREAM.hypergeom_overlap
genes_tested=$(wc -l < $working_dir/DE_genes/genes_DESeq_dpl1_vs_N2.txt)

dt_LIN36_shared=$(wc -l < $working_dir/direct_target_peaks_promoters/LIN35_LIN36GFP_shared.lin35_lin36full_direct_targets.bed)
dt_LIN15B_shared=$(wc -l < $working_dir/direct_target_peaks_promoters/LIN35_LIN15B_shared.lin35_lin15B_direct_targets.bed)

for mutant in dpl1 efl1 lin37
do
upreg_mutant=$(wc -l < $working_dir"/DE_genes/genes_upregulated_"$mutant"_vs_N2.txt")
upreg_LIN36_shared=$(join -1 1 -2 1 $working_dir"/DE_genes/genes_upregulated_"$mutant"_vs_N2.txt" $working_dir/DE_genes/direct_targets_all_rep/genes_upregulated_lin36_shared.direct.txt | wc -l)
upreg_LIN15B_shared=$(join -1 1 -2 1 $working_dir"/DE_genes/genes_upregulated_"$mutant"_vs_N2.txt" $working_dir/DE_genes/direct_targets_all_rep/genes_upregulated_lin15B_shared.direct.txt | wc -l)
echo -e $mutant"_up_LIN36_shared\t"$genes_tested"\t"$upreg_mutant"\t"$dt_LIN36_shared"\t"$upreg_LIN36_shared >> $working_dir/other_DREAM_factors/other_DREAM.hypergeom_overlap
echo -e $mutant"_up_LIN15B_shared\t"$genes_tested"\t"$upreg_mutant"\t"$dt_LIN15B_shared"\t"$upreg_LIN15B_shared >> $working_dir/other_DREAM_factors/other_DREAM.hypergeom_overlap
done

Rscript $working_dir/scripts/other_DREAM_upregulation.R $working_dir


#################################################################################################
#                                                                                               #
#                                       motif enrichment                                        #
#                                                                                               #
#################################################################################################


# run motif analysis over LIN15B-shared and  LIN36-shared direct target peaks (@ promoters)
mkdir -p $working_dir/motif_analysis/class_specific_peaks/peaks
mkdir -p $working_dir/motif_analysis/class_specific_peaks/direct_targets_shared_peaks
fastaFromBed -fi $working_dir/species/elegans/genome/elegans.fa -bed $working_dir/direct_target_peaks_promoters/LIN35_LIN15B_shared.lin35_lin15B_direct_targets.bed -fo $working_dir/motif_analysis/class_specific_peaks/peaks/LIN35_LIN15B_shared.lin35_lin15B_direct_targets.fa
fastaFromBed -fi $working_dir/species/elegans/genome/elegans.fa -bed $working_dir/direct_target_peaks_promoters/LIN35_LIN36GFP_shared.lin35_lin36full_direct_targets.bed -fo $working_dir/motif_analysis/class_specific_peaks/peaks/LIN35_LIN36GFP_shared.lin35_lin36full_direct_targets.fa


sbatch $working_dir/scripts/motif_enrichment_launcher.sh $working_dir/motif_analysis/class_specific_peaks/direct_targets_shared_peaks LIN35_LIN15B_shared_direct_targets scrambled $working_dir/motif_analysis/class_specific_peaks/peaks/LIN35_LIN15B_shared.lin35_lin15B_direct_targets.fa
sbatch $working_dir/scripts/motif_enrichment_launcher.sh $working_dir/motif_analysis/class_specific_peaks/direct_targets_shared_peaks LIN35_LIN36GFP_shared_direct_targets scrambled $working_dir/motif_analysis/class_specific_peaks/peaks/LIN35_LIN36GFP_shared.lin35_lin36full_direct_targets.fa
sbatch $working_dir/scripts/motif_enrichment_launcher.sh $working_dir/motif_analysis/class_specific_peaks/direct_targets_shared_peaks LIN35_LIN15B_shared_direct_targets LIN35_LIN36GFP_shared_direct_targets $working_dir/motif_analysis/class_specific_peaks/peaks/LIN35_LIN15B_shared.lin35_lin15B_direct_targets.fa $working_dir/motif_analysis/class_specific_peaks/peaks/LIN35_LIN36GFP_shared.lin35_lin36full_direct_targets.fa
sbatch $working_dir/scripts/motif_enrichment_launcher.sh $working_dir/motif_analysis/class_specific_peaks/direct_targets_shared_peaks LIN35_LIN36GFP_shared_direct_targets LIN35_LIN15B_shared_direct_targets $working_dir/motif_analysis/class_specific_peaks/peaks/LIN35_LIN36GFP_shared.lin35_lin36full_direct_targets.fa $working_dir/motif_analysis/class_specific_peaks/peaks/LIN35_LIN15B_shared.lin35_lin15B_direct_targets.fa


### extract meme E2F motifs and evaluate their presence/absence and score in the two sets of directtarget promoters
mkdir -p $working_dir/motif_analysis/E2F_enrichment

fimo --thresh 1e-2 --oc $working_dir/motif_analysis/E2F_enrichment/fimo_LIN35_LIN15B_shared.motif_LIN35_LIN15B --motif SVCGCGCR $working_dir/motif_analysis/class_specific_peaks/direct_targets_shared_peaks/meme/LIN35_LIN15B_shared_direct_targets.scrambled/meme.txt $working_dir/motif_analysis/class_specific_peaks/peaks/LIN35_LIN15B_shared.lin35_lin15B_direct_targets.fa
fimo --thresh 1e-2 --oc $working_dir/motif_analysis/E2F_enrichment/fimo_LIN35_LIN36_shared.motif_LIN35_LIN15B --motif SVCGCGCR $working_dir/motif_analysis/class_specific_peaks/direct_targets_shared_peaks/meme/LIN35_LIN15B_shared_direct_targets.scrambled/meme.txt $working_dir/motif_analysis/class_specific_peaks/peaks/LIN35_LIN36GFP_shared.lin35_lin36full_direct_targets.fa
fimo --thresh 1e-2 --oc $working_dir/motif_analysis/E2F_enrichment/fimo_LIN35_LIN15B_shared.motif_LIN35_LIN36 --motif GMAADYGCGCBCHAHKGHRHRHVNNNNNVVNSBBVVVDNVN $working_dir/motif_analysis/class_specific_peaks/direct_targets_shared_peaks/meme/LIN35_LIN36GFP_shared_direct_targets.scrambled/meme.txt $working_dir/motif_analysis/class_specific_peaks/peaks/LIN35_LIN15B_shared.lin35_lin15B_direct_targets.fa
fimo --thresh 1e-2 --oc $working_dir/motif_analysis/E2F_enrichment/fimo_LIN35_LIN36_shared.motif_LIN35_LIN36 --motif GMAADYGCGCBCHAHKGHRHRHVNNNNNVVNSBBVVVDNVN $working_dir/motif_analysis/class_specific_peaks/direct_targets_shared_peaks/meme/LIN35_LIN36GFP_shared_direct_targets.scrambled/meme.txt $working_dir/motif_analysis/class_specific_peaks/peaks/LIN35_LIN36GFP_shared.lin35_lin36full_direct_targets.fa

# count number of unique hits and keep only the best scoring one
for motif in motif_LIN35_LIN15B motif_LIN35_LIN36
do
for targets in LIN35_LIN15B_shared LIN35_LIN36_shared
do
sed '/^#/d' $working_dir"/motif_analysis/E2F_enrichment/fimo_"$targets"."$motif"/fimo.tsv" | sed '1d' | sed '/^$/d' | awk 'BEGIN{FS="\t";}{if ($7 > 0) print $3 "\t" $7 "\t" $8}' | tr ":" "\t" | awk 'BEGIN{FS="-";}{ st = index($0,"-");print $1 "\t" substr($0,st+1)}' | sort -k 1,1 -k2,2n | mergeBed -i stdin -c 4,5 -o max,min > $working_dir"/motif_analysis/E2F_enrichment/fimo_"$targets"."$motif"/fimo.max_score.bed"
done
done

Rscript $working_dir/scripts/E2F_strength.R $working_dir


#################################################################################################
#                                                                                               #
#                                    THAPdel mutants analysis                                   #
#                                                                                               #
#################################################################################################

# call LIN-15B peaks in lin-15B(THAPdel) mutant
mkdir -p $working_dir/peaks/mutant/LIN15B/lin15BTHAPdel

# use YAPC to define LIN15B peaks in lin-15B(THAPdel) mutant
cd $working_dir/data/elegans/chipseq/tracks
yapc $working_dir/peaks/mutant/LIN15B/lin15BTHAPdel/LIN15B_lin15BTHAPdel_all_rep_yapc LIN15BTHAPdel_all_rep_sL1 LIN15B.lin15BTHAPdel.rep1.CG157.BEADSQ10NU_linear.bw LIN15B.lin15BTHAPdel.rep2.CG159.BEADSQ10NU_linear.bw

multiBigwigSummary BED-file --bwfiles LIN15B.lin15BTHAPdel.rep1.CG157.BEADSQ10NU_linear.bw LIN15B.lin15BTHAPdel.rep2.CG159.BEADSQ10NU_linear.bw --outFileName $working_dir/peaks/mutant/LIN15B/LIN15BTHAPdel_all_rep_corr --BED $working_dir/peaks/mutant/LIN15B/lin15BTHAPdel/LIN15B_lin15BTHAPdel_all_rep_yapc_0.001.bed --labels CG157 CG159 --numberOfProcessors 6

plotCorrelation --corData $working_dir/peaks/mutant/LIN15B/LIN15BTHAPdel_all_rep_corr --corMethod spearman --whatToPlot heatmap --plotFile $working_dir/plots/LIN15BTHAPdel_all_rep_corr.spearman.heat.pdf --plotTitle LIN15BTHAPdel_all_rep_corr.spearman.heat --plotFileFormat pdf --plotHeight 6 --plotWidth 6 --plotNumbers --outFileCorMatrix $working_dir/plots/LIN15BTHAPdel_all_rep_corr.spearman.txt


# evaluate overlap of genes upregulated in lin-15B and lin-36 mutants and the THAP deletion strains
join -1 1 -2 1 $working_dir/DE_genes/genes_upregulated_lin15BTHAPdel_vs_N2.txt $working_dir/DE_genes/genes_upregulated_lin15B_vs_N2.txt | wc -l
join -1 1 -2 1 -v 1 $working_dir/DE_genes/genes_upregulated_lin15BTHAPdel_vs_N2.txt $working_dir/DE_genes/genes_upregulated_lin15B_vs_N2.txt | wc -l
join -1 1 -2 1 -v 2 $working_dir/DE_genes/genes_upregulated_lin15BTHAPdel_vs_N2.txt $working_dir/DE_genes/genes_upregulated_lin15B_vs_N2.txt | wc -l

join -1 1 -2 1 $working_dir/DE_genes/genes_upregulated_lin36THAPdel_vs_N2.txt $working_dir/DE_genes/genes_upregulated_lin36full_vs_N2.txt | join -1 1 -2 1 - $working_dir/DE_genes/genes_upregulated_lin36PM_vs_N2.txt | wc -l

join -1 1 -2 1 $working_dir/DE_genes/genes_upregulated_lin36THAPdel_vs_N2.txt $working_dir/DE_genes/genes_upregulated_lin36full_vs_N2.txt | join -1 1 -2 1 -v 1 - $working_dir/DE_genes/genes_upregulated_lin36PM_vs_N2.txt | wc -l
join -1 1 -2 1 $working_dir/DE_genes/genes_upregulated_lin36THAPdel_vs_N2.txt $working_dir/DE_genes/genes_upregulated_lin36PM_vs_N2.txt | join -1 1 -2 1 -v 1 - $working_dir/DE_genes/genes_upregulated_lin36full_vs_N2.txt | wc -l
join -1 1 -2 1 $working_dir/DE_genes/genes_upregulated_lin36PM_vs_N2.txt $working_dir/DE_genes/genes_upregulated_lin36full_vs_N2.txt | join -1 1 -2 1 -v 1 - $working_dir/DE_genes/genes_upregulated_lin36THAPdel_vs_N2.txt | wc -l

join -1 1 -2 1 -v 1 $working_dir/DE_genes/genes_upregulated_lin36THAPdel_vs_N2.txt $working_dir/DE_genes/genes_upregulated_lin36full_vs_N2.txt | join -1 1 -2 1 -v 1 - $working_dir/DE_genes/genes_upregulated_lin36PM_vs_N2.txt | wc -l
join -1 1 -2 1 -v 1 $working_dir/DE_genes/genes_upregulated_lin36full_vs_N2.txt $working_dir/DE_genes/genes_upregulated_lin36PM_vs_N2.txt | join -1 1 -2 1 -v 1 - $working_dir/DE_genes/genes_upregulated_lin36THAPdel_vs_N2.txt | wc -l
join -1 1 -2 1 -v 1 $working_dir/DE_genes/genes_upregulated_lin36PM_vs_N2.txt $working_dir/DE_genes/genes_upregulated_lin36full_vs_N2.txt | join -1 1 -2 1 -v 1 - $working_dir/DE_genes/genes_upregulated_lin36THAPdel_vs_N2.txt | wc -l

# evaluate overlap of LIN-15B(THAPdel) direct targets with the LIN-15B ones
join -1 1 -2 1 $working_dir/DE_genes/direct_targets_all_rep/genes_upregulated_lin15BTHAPdel_vs_N2.direct.txt $working_dir/DE_genes/direct_targets_all_rep/genes_upregulated_lin15B_shared.direct.txt | wc -l
join -1 1 -2 1 $working_dir/DE_genes/direct_targets_all_rep/genes_upregulated_lin15BTHAPdel_vs_N2.direct.txt $working_dir/DE_genes/direct_targets_all_rep/genes_upregulated_lin15B_vs_N2.direct.txt | join -1 1 -2 1 -v 1 - $working_dir/DE_genes/direct_targets_all_rep/genes_upregulated_lin15B_shared.direct.txt | join -1 1 -2 1 -v 1 - $working_dir/DE_genes/direct_targets_all_rep/genes_upregulated_lin36full_vs_N2.direct.txt | wc -l
join -1 1 -2 1 -v 1 $working_dir/DE_genes/direct_targets_all_rep/genes_upregulated_lin15BTHAPdel_vs_N2.direct.txt $working_dir/DE_genes/direct_targets_all_rep/genes_upregulated_lin15B_vs_N2.direct.txt | wc -l

join -1 1 -2 1 -v 2 $working_dir/DE_genes/direct_targets_all_rep/genes_upregulated_lin15BTHAPdel_vs_N2.direct.txt $working_dir/DE_genes/direct_targets_all_rep/genes_upregulated_lin15B_shared.direct.txt | wc -l
join -1 1 -2 1 -v 2 $working_dir/DE_genes/direct_targets_all_rep/genes_upregulated_lin15BTHAPdel_vs_N2.direct.txt $working_dir/DE_genes/direct_targets_all_rep/genes_upregulated_lin15B_vs_N2.direct.txt | join -1 1 -2 1 -v 1 - $working_dir/DE_genes/direct_targets_all_rep/genes_upregulated_lin15B_shared.direct.txt | join -1 1 -2 1 -v 1 - $working_dir/DE_genes/direct_targets_all_rep/genes_upregulated_lin36full_vs_N2.direct.txt | wc -l

# launch DESeq2 on all LIN15B peaks and compare relative enrichment of LIN15B in wt (both N2 and lin36::eGFP) vs lin15BTHAPdel mutant
Rscript $working_dir/scripts/DESeq_LIN15BTHAPdel.R $working_dir

# extract genes associated to LIN15B peaks with stronger signal in lin-15BTHAPdel mutant
intersectBed -a $working_dir/outron_extended_genes_ce11.bed -b $working_dir/THAPdel_mutants/LIN15B_upregulated_lin15BTHAPdel_vs_N2.LIN15B_peaks.txt -u | cut -f 4 | sort | uniq > $working_dir/THAPdel_mutants/genes_stronger_LIN15BTHAPdel_peaks.genes
intersectBed -a $working_dir/outron_extended_genes_ce11.bed -b $working_dir/THAPdel_mutants/LIN15B_DESeq_lin15BTHAPdel_vs_N2.LIN15B_peaks.txt -u | intersectBed -a stdin -b $working_dir/THAPdel_mutants/LIN15B_upregulated_lin15BTHAPdel_vs_N2.LIN15B_peaks.txt -v | cut -f 4 | sort | uniq > $working_dir/THAPdel_mutants/genes_control_LIN15BTHAPdel_peaks.genes

join -1 1 -2 1 $working_dir/DE_genes/direct_targets_all_rep/genes_upregulated_lin15BTHAPdel_vs_N2.direct.txt $working_dir/DE_genes/direct_targets_all_rep/genes_upregulated_lin15B_shared.direct.txt | join -1 1 -2 1 - $working_dir/THAPdel_mutants/genes_stronger_LIN15BTHAPdel_peaks.genes | wc -l


# extract LIN-15B direct targets upregulated in lin15B and/or lin15BTHAPdel mutants
mkdir $working_dir/THAPdel_mutants
join -1 1 -2 1 $working_dir/DE_genes/direct_targets_all_rep/genes_upregulated_lin15BTHAPdel_vs_N2.direct.txt $working_dir/DE_genes/direct_targets_all_rep/genes_upregulated_lin15B_vs_N2.direct.txt > $working_dir/THAPdel_mutants/genes_upregulated_lin15BTHAPdel_lin15B_vs_N2.direct.txt
join -1 1 -2 1 -v 1 $working_dir/DE_genes/direct_targets_all_rep/genes_upregulated_lin15BTHAPdel_vs_N2.direct.txt $working_dir/DE_genes/direct_targets_all_rep/genes_upregulated_lin15B_vs_N2.direct.txt > $working_dir/THAPdel_mutants/genes_upregulated_lin15BTHAPdel_no_lin15B_vs_N2.direct.txt
join -1 1 -2 1 -v 2 $working_dir/DE_genes/direct_targets_all_rep/genes_upregulated_lin15BTHAPdel_vs_N2.direct.txt $working_dir/DE_genes/direct_targets_all_rep/genes_upregulated_lin15B_vs_N2.direct.txt > $working_dir/THAPdel_mutants/genes_upregulated_lin15B_no_lin15BTHAPdel_vs_N2.direct.txt
cat $working_dir/THAPdel_mutants/genes_upregulated_lin15BTHAPdel_lin15B_vs_N2.direct.txt $working_dir/THAPdel_mutants/genes_upregulated_lin15BTHAPdel_no_lin15B_vs_N2.direct.txt | sort > $working_dir/THAPdel_mutants/genes_upregulated_lin15BTHAPdel_vs_N2.direct.txt

# extract coordinates of LIN15B peaks associated to LIN-15B direct targets upregulated in lin15B and/or lin15BTHAPdel mutants
sort -k 4,4 $working_dir/outron_extended_genes_ce11.bed6 | join -1 4 -2 1 - $working_dir/THAPdel_mutants/genes_upregulated_lin15BTHAPdel_lin15B_vs_N2.direct.txt | awk 'BEGIN{OFS="\t";}{print $2, $3, $4, $1}' > $working_dir/THAPdel_mutants/genes_upregulated_lin15BTHAPdel_lin15B_vs_N2.direct.outron.bed
intersectBed -a $working_dir/peaks/wt_rescaled/LIN15B_all.peaks.bed -b $working_dir/THAPdel_mutants/genes_upregulated_lin15BTHAPdel_lin15B_vs_N2.direct.outron.bed -u | sort -k 1,1 -k2,2n > $working_dir/THAPdel_mutants/LIN15B.lin15B_lin15BTHAPdel_shared_direct_targets.bed
sort -k 4,4 $working_dir/outron_extended_genes_ce11.bed6 | join -1 4 -2 1 - $working_dir/THAPdel_mutants/genes_upregulated_lin15BTHAPdel_no_lin15B_vs_N2.direct.txt | awk 'BEGIN{OFS="\t";}{print $2, $3, $4, $1}' > $working_dir/THAPdel_mutants/genes_upregulated_lin15BTHAPdel_no_lin15B_vs_N2.direct.outron.bed
intersectBed -a $working_dir/peaks/wt_rescaled/LIN15B_all.peaks.bed -b $working_dir/THAPdel_mutants/genes_upregulated_lin15BTHAPdel_no_lin15B_vs_N2.direct.outron.bed -u | sort -k 1,1 -k2,2n > $working_dir/THAPdel_mutants/LIN15B.lin15BTHAPdel_no_lin15B_direct_targets.bed
sort -k 4,4 $working_dir/outron_extended_genes_ce11.bed6 | join -1 4 -2 1 - $working_dir/THAPdel_mutants/genes_upregulated_lin15B_no_lin15BTHAPdel_vs_N2.direct.txt | awk 'BEGIN{OFS="\t";}{print $2, $3, $4, $1}' > $working_dir/THAPdel_mutants/genes_upregulated_lin15B_no_lin15BTHAPdel_vs_N2.direct.outron.bed
intersectBed -a $working_dir/peaks/wt_rescaled/LIN15B_all.peaks.bed -b $working_dir/THAPdel_mutants/genes_upregulated_lin15B_no_lin15BTHAPdel_vs_N2.direct.outron.bed -u | sort -k 1,1 -k2,2n > $working_dir/THAPdel_mutants/LIN15B.lin15B_no_lin15BTHAPdel_direct_targets.bed


join -v 1 $working_dir/THAPdel_mutants/genes_upregulated_lin15BTHAPdel_lin15B_vs_N2.direct.txt $working_dir/DE_genes/direct_targets_all_rep/genes_upregulated_lin35_vs_N2.direct.txt | join -v 1 - $working_dir/DE_genes/direct_targets_all_rep/genes_upregulated_lin36full_vs_N2.direct.txt > $working_dir/THAPdel_mutants/genes_upregulated_lin15BTHAPdel_lin15B_no_lin35_vs_N2.direct.txt

join -v 1 $working_dir/THAPdel_mutants/genes_upregulated_lin15B_no_lin15BTHAPdel_vs_N2.direct.txt $working_dir/DE_genes/direct_targets_all_rep/genes_upregulated_lin35_vs_N2.direct.txt | join -v 1 - $working_dir/DE_genes/direct_targets_all_rep/genes_upregulated_lin36full_vs_N2.direct.txt > $working_dir/THAPdel_mutants/genes_upregulated_lin15B_no_lin35_lin15BTHAPdel_vs_N2.direct.txt

join $working_dir/THAPdel_mutants/genes_upregulated_lin15BTHAPdel_lin15B_vs_N2.direct.txt $working_dir/DE_genes/direct_targets_all_rep/genes_upregulated_lin15B_shared.direct.txt > $working_dir/THAPdel_mutants/genes_upregulated_lin15BTHAPdel_lin15B_shared.direct.txt

join -v 2 $working_dir/THAPdel_mutants/genes_upregulated_lin15BTHAPdel_lin15B_vs_N2.direct.txt $working_dir/DE_genes/direct_targets_all_rep/genes_upregulated_lin15B_shared.direct.txt > $working_dir/THAPdel_mutants/genes_upregulated_lin15B_shared_no_lin15BTHAPdel.direct.txt

join -v 1 $working_dir/THAPdel_mutants/genes_upregulated_lin15BTHAPdel_no_lin15B_vs_N2.direct.txt $working_dir/DE_genes/direct_targets_all_rep/genes_upregulated_lin36full_vs_N2.direct.txt > $working_dir/THAPdel_mutants/genes_upregulated_lin15BTHAPdel_no_lin15B.direct.txt

sort -k 4,4 $working_dir/outron_extended_genes_ce11.bed6 | join -1 4 -2 1 - $working_dir/DE_genes/direct_targets_all_rep/genes_upregulated_lin36_shared.direct.txt | awk 'BEGIN{OFS="\t";}{print $2, $3, $4, $1}' > $working_dir/THAPdel_mutants/genes_upregulated_lin36_shared.direct.outron.bed
sort -k 4,4 $working_dir/outron_extended_genes_ce11.bed6 | join -1 4 -2 1 - $working_dir/THAPdel_mutants/genes_upregulated_lin15BTHAPdel_vs_N2.direct.txt | awk 'BEGIN{OFS="\t";}{print $2, $3, $4, $1}' > $working_dir/THAPdel_mutants/genes_upregulated_lin15BTHAPdel_vs_N2.direct.outron.bed


sort -k 4,4 $working_dir/outron_extended_genes_ce11.bed6 | join -1 4 -2 1 - $working_dir/THAPdel_mutants/genes_upregulated_lin15BTHAPdel_lin15B_no_lin35_vs_N2.direct.txt | awk 'BEGIN{OFS="\t";}{print $2, $3, $4, $1}' > $working_dir/THAPdel_mutants/genes_upregulated_lin15BTHAPdel_lin15B_no_lin35_vs_N2.direct.outron.bed
sort -k 4,4 $working_dir/outron_extended_genes_ce11.bed6 | join -1 4 -2 1 - $working_dir/THAPdel_mutants/genes_upregulated_lin15B_no_lin35_lin15BTHAPdel_vs_N2.direct.txt | awk 'BEGIN{OFS="\t";}{print $2, $3, $4, $1}' > $working_dir/THAPdel_mutants/genes_upregulated_lin15B_no_lin35_lin15BTHAPdel_vs_N2.direct.outron.bed
sort -k 4,4 $working_dir/outron_extended_genes_ce11.bed6 | join -1 4 -2 1 - $working_dir/THAPdel_mutants/genes_upregulated_lin15BTHAPdel_lin15B_shared.direct.txt | awk 'BEGIN{OFS="\t";}{print $2, $3, $4, $1}' > $working_dir/THAPdel_mutants/genes_upregulated_lin15BTHAPdel_lin15B_shared.direct.outron.bed
sort -k 4,4 $working_dir/outron_extended_genes_ce11.bed6 | join -1 4 -2 1 - $working_dir/THAPdel_mutants/genes_upregulated_lin15B_shared_no_lin15BTHAPdel.direct.txt | awk 'BEGIN{OFS="\t";}{print $2, $3, $4, $1}' > $working_dir/THAPdel_mutants/genes_upregulated_lin15B_shared_no_lin15BTHAPdel.direct.outron.bed
sort -k 4,4 $working_dir/outron_extended_genes_ce11.bed6 | join -1 4 -2 1 - $working_dir/THAPdel_mutants/genes_upregulated_lin15BTHAPdel_no_lin15B.direct.txt | awk 'BEGIN{OFS="\t";}{print $2, $3, $4, $1}' > $working_dir/THAPdel_mutants/genes_upregulated_lin15BTHAPdel_no_lin15B.direct.outron.bed


sed '1d' $working_dir/THAPdel_mutants/LIN15B_upregulated_lin15BTHAPdel_vs_N2.LIN15B_peaks.txt | intersectBed -a $working_dir/THAPdel_mutants/genes_upregulated_lin15BTHAPdel_lin15B_shared.direct.outron.bed -b stdin -u | wc -l
wc -l $working_dir/THAPdel_mutants/genes_upregulated_lin15BTHAPdel_lin15B_shared.direct.outron.bed

sed '1d' $working_dir/THAPdel_mutants/LIN15B_upregulated_lin15BTHAPdel_vs_N2.LIN15B_peaks.txt | intersectBed -a $working_dir/THAPdel_mutants/genes_upregulated_lin15B_shared_no_lin15BTHAPdel.direct.outron.bed -b stdin -u | wc -l
wc -l $working_dir/THAPdel_mutants/genes_upregulated_lin15B_shared_no_lin15BTHAPdel.direct.outron.bed

sed '1d' $working_dir/THAPdel_mutants/LIN15B_upregulated_lin15BTHAPdel_vs_N2.LIN15B_peaks.txt | intersectBed -a $working_dir/THAPdel_mutants/genes_upregulated_lin15BTHAPdel_lin15B_no_lin35_vs_N2.direct.outron.bed -b stdin -u | wc -l
wc -l $working_dir/THAPdel_mutants/genes_upregulated_lin15BTHAPdel_lin15B_no_lin35_vs_N2.direct.outron.bed


sed '1d' $working_dir/THAPdel_mutants/LIN15B_upregulated_lin15BTHAPdel_vs_N2.LIN15B_peaks.txt | intersectBed -a $working_dir/THAPdel_mutants/genes_upregulated_lin15BTHAPdel_lin15B_lin35_vs_N2.direct.outron.bed -b stdin -u | wc -l
wc -l $working_dir/THAPdel_mutants/genes_upregulated_lin15BTHAPdel_lin15B_lin35_vs_N2.direct.outron.bed
sed '1d' $working_dir/THAPdel_mutants/LIN15B_upregulated_lin15BTHAPdel_vs_N2.LIN15B_peaks.txt | intersectBed -a $working_dir/THAPdel_mutants/genes_upregulated_lin15B_no_lin35_lin15BTHAPdel_vs_N2.direct.outron.bed -b stdin -u | wc -l
wc -l $working_dir/THAPdel_mutants/genes_upregulated_lin15B_no_lin35_lin15BTHAPdel_vs_N2.direct.outron.bed
sed '1d' $working_dir/THAPdel_mutants/LIN15B_upregulated_lin15BTHAPdel_vs_N2.LIN15B_peaks.txt | intersectBed -a $working_dir/THAPdel_mutants/genes_upregulated_lin15B_lin35_no_lin15BTHAPdel_vs_N2.direct.outron.bed -b stdin -u | wc -l
wc -l $working_dir/THAPdel_mutants/genes_upregulated_lin15B_lin35_no_lin15BTHAPdel_vs_N2.direct.outron.bed


sed '1d' $working_dir/THAPdel_mutants/LIN15B_upregulated_lin15BTHAPdel_vs_N2.LIN15B_peaks.txt | intersectBed -a $working_dir/THAPdel_mutants/genes_upregulated_lin15B_no_lin35_lin15BTHAPdel_vs_N2.direct.outron.bed -b stdin -u | wc -l
wc -l $working_dir/THAPdel_mutants/genes_upregulated_lin15B_no_lin35_lin15BTHAPdel_vs_N2.direct.outron.bed
sed '1d' $working_dir/THAPdel_mutants/LIN15B_upregulated_lin15BTHAPdel_vs_N2.LIN15B_peaks.txt | intersectBed -a $working_dir/THAPdel_mutants/genes_upregulated_lin15BTHAPdel_lin15B_shared.direct.outron.bed -b stdin -u | wc -l
wc -l $working_dir/THAPdel_mutants/genes_upregulated_lin15BTHAPdel_lin15B_shared.direct.outron.bed
sed '1d' $working_dir/THAPdel_mutants/LIN15B_upregulated_lin15BTHAPdel_vs_N2.LIN15B_peaks.txt | intersectBed -a $working_dir/THAPdel_mutants/genes_upregulated_lin15B_shared_no_lin15BTHAPdel.direct.outron.bed -b stdin -u | wc -l
wc -l $working_dir/THAPdel_mutants/genes_upregulated_lin15B_shared_no_lin15BTHAPdel.direct.outron.bed
sed '1d' $working_dir/THAPdel_mutants/LIN15B_upregulated_lin15BTHAPdel_vs_N2.LIN15B_peaks.txt | intersectBed -a $working_dir/THAPdel_mutants/genes_upregulated_lin15B_lin35_lin36full_lin15BTHAPdel.direct.outron.bed -b stdin -u | wc -l
wc -l $working_dir/THAPdel_mutants/genes_upregulated_lin15B_lin35_lin36full_lin15BTHAPdel.direct.outron.bed
sed '1d' $working_dir/THAPdel_mutants/LIN15B_upregulated_lin15BTHAPdel_vs_N2.LIN15B_peaks.txt | intersectBed -a $working_dir/THAPdel_mutants/genes_upregulated_lin15B_lin35_lin36full_no_lin15BTHAPdel.direct.outron.bed -b stdin -u | wc -l
wc -l $working_dir/THAPdel_mutants/genes_upregulated_lin15B_lin35_lin36full_no_lin15BTHAPdel.direct.outron.bed


#################################################################################################
#                                                                                               #
#                                    mutants ChIP-seq analysis                                  #
#                                                                                               #
#################################################################################################

# Run DESeq to identify differentially regulated peaks for each factor in the each mutant background vs wt (both N2 and N2_GFP)
mkdir $working_dir/DR_peaks
Rscript $working_dir/scripts/DESeq_all_mutants.R $working_dir

# For all peaks differentially regulated in each mutant, identify which ones are associated to direct targets and extract values to run an hypergeometric test
dt_LIN36_shared=$(wc -l < $working_dir/direct_target_peaks_promoters/LIN35_LIN36GFP_shared.lin35_lin36full_direct_targets.bed)
dt_LIN15B_shared=$(wc -l < $working_dir/direct_target_peaks_promoters/LIN35_LIN15B_shared.lin35_lin15B_direct_targets.bed)

echo -e "tested_peaks\tdiff_bound_in_mutant\tn_direct_targets\tdirect_targets_with_diff_binding" > $working_dir/DR_peaks/diff_binding_lin36.hypergeom_test_overlap
for factor in LIN35 EFL1 LIN15B
do
echo $factor
tested_peaks=$(wc -l < $working_dir"/DR_peaks/"$factor"/"$factor"_DESeq_lin36full_vs_N2.txt")

up_mutant=$(wc -l < $working_dir"/DR_peaks/"$factor"/"$factor"_upregulated_lin36full_vs_N2.txt")
down_mutant=$(wc -l < $working_dir"/DR_peaks/"$factor"/"$factor"_downregulated_lin36full_vs_N2.txt")

up_LIN36_shared=$(sed '1d' $working_dir"/DR_peaks/"$factor"/"$factor"_upregulated_lin36full_vs_N2.txt" | intersectBed -a $working_dir/direct_target_peaks_promoters/LIN35_LIN36GFP_shared.lin35_lin36full_direct_targets.bed -b stdin -u | wc -l)
down_LIN36_shared=$(sed '1d' $working_dir"/DR_peaks/"$factor"/"$factor"_downregulated_lin36full_vs_N2.txt" | intersectBed -a $working_dir/direct_target_peaks_promoters/LIN35_LIN36GFP_shared.lin35_lin36full_direct_targets.bed -b stdin -u | wc -l)
up_LIN15B_shared=$(sed '1d' $working_dir"/DR_peaks/"$factor"/"$factor"_upregulated_lin36full_vs_N2.txt" | intersectBed -a $working_dir/direct_target_peaks_promoters/LIN35_LIN15B_shared.lin35_lin15B_direct_targets.bed -b stdin -u | wc -l)
down_LIN15B_shared=$(sed '1d' $working_dir"/DR_peaks/"$factor"/"$factor"_downregulated_lin36full_vs_N2.txt" | intersectBed -a $working_dir/direct_target_peaks_promoters/LIN35_LIN15B_shared.lin35_lin15B_direct_targets.bed -b stdin -u | wc -l)
echo -e $factor"_up_LIN36_shared\t"$tested_peaks"\t"$up_mutant"\t"$dt_LIN36_shared"\t"$up_LIN36_shared >> $working_dir/DR_peaks/diff_binding_lin36.hypergeom_test_overlap
echo -e $factor"_down_LIN36_shared\t"$tested_peaks"\t"$down_mutant"\t"$dt_LIN36_shared"\t"$down_LIN36_shared >> $working_dir/DR_peaks/diff_binding_lin36.hypergeom_test_overlap
echo -e $factor"_up_LIN15B_shared\t"$tested_peaks"\t"$up_mutant"\t"$dt_LIN15B_shared"\t"$up_LIN15B_shared >> $working_dir/DR_peaks/diff_binding_lin36.hypergeom_test_overlap
echo -e $factor"_down_LIN15B_shared\t"$tested_peaks"\t"$down_mutant"\t"$dt_LIN15B_shared"\t"$down_LIN15B_shared >> $working_dir/DR_peaks/diff_binding_lin36.hypergeom_test_overlap
done

echo -e "tested_peaks\tdiff_bound_in_mutant\tn_direct_targets\tdirect_targets_with_diff_binding" > $working_dir/DR_peaks/diff_binding_lin35.hypergeom_test_overlap
for factor in EFL1 LIN36 LIN15B
do
if [ -f $working_dir"/DR_peaks/"$factor"/"$factor"_upregulated_lin35_vs_N2.txt" ]
then
N2="N2"
else
N2="lin36::eGFP"
fi
echo $factor
tested_peaks=$(wc -l < $working_dir"/DR_peaks/"$factor"/"$factor"_DESeq_lin35_vs_"$N2".txt")

up_mutant=$(wc -l < $working_dir"/DR_peaks/"$factor"/"$factor"_upregulated_lin35_vs_"$N2".txt")
down_mutant=$(wc -l < $working_dir"/DR_peaks/"$factor"/"$factor"_downregulated_lin35_vs_"$N2".txt")

up_LIN36_shared=$(sed '1d' $working_dir"/DR_peaks/"$factor"/"$factor"_upregulated_lin35_vs_"$N2".txt" | intersectBed -a $working_dir/direct_target_peaks_promoters/LIN35_LIN36GFP_shared.lin35_lin36full_direct_targets.bed -b stdin -u | wc -l)
down_LIN36_shared=$(sed '1d' $working_dir"/DR_peaks/"$factor"/"$factor"_downregulated_lin35_vs_"$N2".txt" | intersectBed -a $working_dir/direct_target_peaks_promoters/LIN35_LIN36GFP_shared.lin35_lin36full_direct_targets.bed -b stdin -u | wc -l)
up_LIN15B_shared=$(sed '1d' $working_dir"/DR_peaks/"$factor"/"$factor"_upregulated_lin35_vs_"$N2".txt" | intersectBed -a $working_dir/direct_target_peaks_promoters/LIN35_LIN15B_shared.lin35_lin15B_direct_targets.bed -b stdin -u | wc -l)
down_LIN15B_shared=$(sed '1d' $working_dir"/DR_peaks/"$factor"/"$factor"_downregulated_lin35_vs_"$N2".txt" | intersectBed -a $working_dir/direct_target_peaks_promoters/LIN35_LIN15B_shared.lin35_lin15B_direct_targets.bed -b stdin -u | wc -l)
echo -e $factor"_up_LIN36_shared\t"$tested_peaks"\t"$up_mutant"\t"$dt_LIN36_shared"\t"$up_LIN36_shared >> $working_dir/DR_peaks/diff_binding_lin35.hypergeom_test_overlap
echo -e $factor"_down_LIN36_shared\t"$tested_peaks"\t"$down_mutant"\t"$dt_LIN36_shared"\t"$down_LIN36_shared >> $working_dir/DR_peaks/diff_binding_lin35.hypergeom_test_overlap
echo -e $factor"_up_LIN15B_shared\t"$tested_peaks"\t"$up_mutant"\t"$dt_LIN15B_shared"\t"$up_LIN15B_shared >> $working_dir/DR_peaks/diff_binding_lin35.hypergeom_test_overlap
echo -e $factor"_down_LIN15B_shared\t"$tested_peaks"\t"$down_mutant"\t"$dt_LIN15B_shared"\t"$down_LIN15B_shared >> $working_dir/DR_peaks/diff_binding_lin35.hypergeom_test_overlap
done

echo -e "tested_peaks\tdiff_bound_in_mutant\tn_direct_targets\tdirect_targets_with_diff_binding" > $working_dir/DR_peaks/diff_binding_lin15B.hypergeom_test_overlap
for factor in LIN35 EFL1 LIN36
do
if [ -f $working_dir"/DR_peaks/"$factor"/"$factor"_upregulated_lin15B_vs_N2.txt" ]
then
N2="N2"
else
N2="lin36::eGFP"
fi
echo $factor
tested_peaks=$(wc -l < $working_dir"/DR_peaks/"$factor"/"$factor"_DESeq_lin15B_vs_"$N2".txt")

up_mutant=$(wc -l < $working_dir"/DR_peaks/"$factor"/"$factor"_upregulated_lin15B_vs_"$N2".txt")
down_mutant=$(wc -l < $working_dir"/DR_peaks/"$factor"/"$factor"_downregulated_lin15B_vs_"$N2".txt")

up_LIN36_shared=$(sed '1d' $working_dir"/DR_peaks/"$factor"/"$factor"_upregulated_lin15B_vs_"$N2".txt" | intersectBed -a $working_dir/direct_target_peaks_promoters/LIN35_LIN36GFP_shared.lin35_lin36full_direct_targets.bed -b stdin -u | wc -l)
down_LIN36_shared=$(sed '1d' $working_dir"/DR_peaks/"$factor"/"$factor"_downregulated_lin15B_vs_"$N2".txt" | intersectBed -a $working_dir/direct_target_peaks_promoters/LIN35_LIN36GFP_shared.lin35_lin36full_direct_targets.bed -b stdin -u | wc -l)
up_LIN15B_shared=$(sed '1d' $working_dir"/DR_peaks/"$factor"/"$factor"_upregulated_lin15B_vs_"$N2".txt" | intersectBed -a $working_dir/direct_target_peaks_promoters/LIN35_LIN15B_shared.lin35_lin15B_direct_targets.bed -b stdin -u | wc -l)
down_LIN15B_shared=$(sed '1d' $working_dir"/DR_peaks/"$factor"/"$factor"_downregulated_lin15B_vs_"$N2".txt" | intersectBed -a $working_dir/direct_target_peaks_promoters/LIN35_LIN15B_shared.lin35_lin15B_direct_targets.bed -b stdin -u | wc -l)
echo -e $factor"_up_LIN36_shared\t"$tested_peaks"\t"$up_mutant"\t"$dt_LIN36_shared"\t"$up_LIN36_shared >> $working_dir/DR_peaks/diff_binding_lin15B.hypergeom_test_overlap
echo -e $factor"_down_LIN36_shared\t"$tested_peaks"\t"$down_mutant"\t"$dt_LIN36_shared"\t"$down_LIN36_shared >> $working_dir/DR_peaks/diff_binding_lin15B.hypergeom_test_overlap
echo -e $factor"_up_LIN15B_shared\t"$tested_peaks"\t"$up_mutant"\t"$dt_LIN15B_shared"\t"$up_LIN15B_shared >> $working_dir/DR_peaks/diff_binding_lin15B.hypergeom_test_overlap
echo -e $factor"_down_LIN15B_shared\t"$tested_peaks"\t"$down_mutant"\t"$dt_LIN15B_shared"\t"$down_LIN15B_shared >> $working_dir/DR_peaks/diff_binding_lin15B.hypergeom_test_overlap
done


echo -e "tested_peaks\tdiff_bound_in_mutant\tn_direct_targets\tdirect_targets_with_diff_binding" > $working_dir/DR_peaks/diff_binding_lin15BTHAPdel.hypergeom_test_overlap
for factor in LIN15B
do
if [ -f $working_dir"/DR_peaks/"$factor"/"$factor"_upregulated_lin15BTHAPdel_vs_N2.txt" ]
then
N2="N2"
else
N2="lin36::eGFP"
fi
echo $factor
tested_peaks=$(wc -l < $working_dir"/DR_peaks/"$factor"/"$factor"_DESeq_lin15BTHAPdel_vs_"$N2".txt")

up_mutant=$(wc -l < $working_dir"/DR_peaks/"$factor"/"$factor"_upregulated_lin15BTHAPdel_vs_"$N2".txt")
down_mutant=$(wc -l < $working_dir"/DR_peaks/"$factor"/"$factor"_downregulated_lin15BTHAPdel_vs_"$N2".txt")

up_LIN36_shared=$(sed '1d' $working_dir"/DR_peaks/"$factor"/"$factor"_upregulated_lin15BTHAPdel_vs_"$N2".txt" | intersectBed -a $working_dir/direct_target_peaks_promoters/LIN35_LIN36GFP_shared.lin35_lin36full_direct_targets.bed -b stdin -u | wc -l)
down_LIN36_shared=$(sed '1d' $working_dir"/DR_peaks/"$factor"/"$factor"_downregulated_lin15BTHAPdel_vs_"$N2".txt" | intersectBed -a $working_dir/direct_target_peaks_promoters/LIN35_LIN36GFP_shared.lin35_lin36full_direct_targets.bed -b stdin -u | wc -l)
up_LIN15B_shared=$(sed '1d' $working_dir"/DR_peaks/"$factor"/"$factor"_upregulated_lin15BTHAPdel_vs_"$N2".txt" | intersectBed -a $working_dir/direct_target_peaks_promoters/LIN35_LIN15B_shared.lin35_lin15B_direct_targets.bed -b stdin -u | wc -l)
down_LIN15B_shared=$(sed '1d' $working_dir"/DR_peaks/"$factor"/"$factor"_downregulated_lin15BTHAPdel_vs_"$N2".txt" | intersectBed -a $working_dir/direct_target_peaks_promoters/LIN35_LIN15B_shared.lin35_lin15B_direct_targets.bed -b stdin -u | wc -l)
echo -e $factor"_up_LIN36_shared\t"$tested_peaks"\t"$up_mutant"\t"$dt_LIN36_shared"\t"$up_LIN36_shared >> $working_dir/DR_peaks/diff_binding_lin15BTHAPdel.hypergeom_test_overlap
echo -e $factor"_down_LIN36_shared\t"$tested_peaks"\t"$down_mutant"\t"$dt_LIN36_shared"\t"$down_LIN36_shared >> $working_dir/DR_peaks/diff_binding_lin15BTHAPdel.hypergeom_test_overlap
echo -e $factor"_up_LIN15B_shared\t"$tested_peaks"\t"$up_mutant"\t"$dt_LIN15B_shared"\t"$up_LIN15B_shared >> $working_dir/DR_peaks/diff_binding_lin15BTHAPdel.hypergeom_test_overlap
echo -e $factor"_down_LIN15B_shared\t"$tested_peaks"\t"$down_mutant"\t"$dt_LIN15B_shared"\t"$down_LIN15B_shared >> $working_dir/DR_peaks/diff_binding_lin15BTHAPdel.hypergeom_test_overlap
done


Rscript $working_dir/scripts/DR_peaks_analysis.R $working_dir
```
