## Supplementary material for "DREAM represses distinct targets by cooperating with different THAP domain proteins": Code and related files: outron_extended_genes_ce11.bed (part 1 of 2)

```
chrI	3747	3909	WBGene00023193	Y74C9A.6
chrI	4116	11423	WBGene00022277	homt-1
chrI	11272	16837	WBGene00022276	nlp-40
chrI	17487	27053	WBGene00022278	rcor-1
chrI	22882	23600	WBGene00235381	Y74C9A.9
chrI	27591	47204	WBGene00022279	sesn-1
chrI	43733	44677	WBGene00022275	Y74C9A.1
chrI	47053	49857	WBGene00044345	Y48G1C.12
chrI	49919	54426	WBGene00021677	pgs-1
chrI	55293	64066	WBGene00021678	Y48G1C.5
chrI	70044	81071	WBGene00000812	csk-1
chrI	81193	91020	WBGene00021683	Y48G1C.10
chrI	84991	86515	WBGene00021679	Y48G1C.6
chrI	91380	92877	WBGene00021682	Y48G1C.9
chrI	92875	94884	WBGene00021676	Y48G1C.1
chrI	94828	95367	WBGene00189949	Y48G1C.13
chrI	96544	108413	WBGene00021681	Y48G1C.8
chrI	108670	110786	WBGene00004274	rab-11.1
chrI	110120	112417	WBGene00004418	rpl-7
chrI	111292	111425	WBGene00023461	F53G12.12
chrI	112285	113721	WBGene00018774	F53G12.9
chrI	113807	114704	WBGene00018773	F53G12.8
chrI	115739	117438	WBGene00000622	col-45
chrI	118109	120870	WBGene00004962	spe-8
chrI	122407	134065	WBGene00003229	mex-3
chrI	134218	137282	WBGene00018772	F53G12.4
chrI	137845	144565	WBGene00018771	duox-2
chrI	146486	154850	WBGene00000253	bli-3
chrI	160172	169884	WBGene00004225	ptr-11
chrI	169733	175989	WBGene00018958	F56C11.6
chrI	177363	182161	WBGene00018957	F56C11.5
chrI	182079	183412	WBGene00018955	F56C11.3
chrI	182927	208465	WBGene00000227	atm-1
chrI	209281	211732	WBGene00021666	Y48G1BL.7
chrI	212256	217885	WBGene00004246	puf-10
chrI	215836	216996	WBGene00021662	snpc-3.3
chrI	217734	219099	WBGene00255594	Y48G1BL.8
chrI	219735	221575	WBGene00021664	Y48G1BL.5
chrI	231692	238252	WBGene00021671	Y48G1BM.6
chrI	238616	239021	WBGene00021672	Y48G1BM.7
chrI	240340	245414	WBGene00021668	Y48G1BM.2
chrI	248624	252061	WBGene00021673	Y48G1BM.8
chrI	251910	254277	WBGene00021667	snpc-3.2
chrI	254277	267391	WBGene00021675	Y48G1BR.1
chrI	263502	263618	WBGene00220069	T13E5.1
chrI	277106	280445	WBGene00016904	C53D5.3
chrI	282027	286115	WBGene00016903	marc-4
chrI	286088	289261	WBGene00016905	ztf-3
chrI	289110	305468	WBGene00016902	C53D5.1
chrI	305811	311130	WBGene00016906	C53D5.5
chrI	310981	315377	WBGene00002077	imb-3
chrI	316637	318258	WBGene00235385	Y48G1A.7
chrI	318390	323719	WBGene00002079	xpo-2
chrI	321002	330978	WBGene00021660	Y48G1A.4
chrI	332611	337839	WBGene00000917	daf-25
chrI	343069	348506	WBGene00021661	mbtr-1
chrI	347228	348357	WBGene00021658	Y48G1A.2
chrI	348355	357193	WBGene00021657	Y48G1A.1
chrI	357240	364132	WBGene00020087	R119.1
chrI	364268	368319	WBGene00020091	rnp-8
chrI	368370	373445	WBGene00020088	R119.2
chrI	373571	379073	WBGene00020089	R119.3
chrI	379071	382594	WBGene00004143	pqn-59
chrI	382443	388564	WBGene00006385	taf-4
chrI	388470	395412	WBGene00020090	R119.5
chrI	397841	412915	WBGene00021733	otub-2
chrI	412911	418994	WBGene00021734	Y50C1A.2
chrI	420922	423713	WBGene00015570	C07F11.2
chrI	432126	461605	WBGene00006593	tol-1
chrI	461668	462651	WBGene00021026	W04C9.4
chrI	462657	467131	WBGene00021027	W04C9.5
chrI	477456	481954	WBGene00021025	cutl-13
chrI	482040	483880	WBGene00235388	W04C9.9
chrI	484126	488492	WBGene00021028	W04C9.6
chrI	488341	489905	WBGene00021024	W04C9.2
chrI	489877	496150	WBGene00001814	haf-4
chrI	496144	502042	WBGene00022035	Y65B4BL.3
chrI	502932	506422	WBGene00022036	Y65B4BL.4
chrI	506271	509056	WBGene00022034	deps-1
chrI	508850	511051	WBGene00022039	Y65B4BL.7
chrI	511052	520028	WBGene00022037	acs-13
chrI	520109	521587	WBGene00022038	Y65B4BL.6
chrI	529256	533084	WBGene00022033	Y65B4BL.1
chrI	533476	535344	WBGene00022043	psf-3
chrI	535375	536670	WBGene00022042	icd-2
chrI	536797	542200	WBGene00007009	wwp-1
chrI	539086	539242	WBGene00220191	Y65B4BR.12
chrI	545765	556638	WBGene00004235	ptr-21
chrI	557286	561671	WBGene00002393	lpr-1
chrI	562619	565181	WBGene00022040	Y65B4BR.1
chrI	565436	566700	WBGene00000434	ceh-9
chrI	572177	575307	WBGene00001725	grl-16
chrI	582288	583748	WBGene00044427	F56A6.5
chrI	585119	585376	WBGene00235390	F56A6.8
chrI	585831	609052	WBGene00002040	hum-7
chrI	614651	630411	WBGene00018923	eme-1
chrI	618019	621490	WBGene00018921	sago-2
chrI	621708	622187	WBGene00022028	Y65B4A.4
chrI	629492	636911	WBGene00022029	Y65B4A.6
chrI	630006	630218	WBGene00220188	Y65B4A.10
chrI	630926	631035	WBGene00220189	Y65B4A.11
chrI	636760	637852	WBGene00022027	vps-20
chrI	638009	653986	WBGene00022026	Y65B4A.2
chrI	645626	647242	WBGene00022030	Y65B4A.7
chrI	653954	658810	WBGene00022025	Y65B4A.1
chrI	659557	663734	WBGene00022031	Y65B4A.8
chrI	664426	666900	WBGene00022032	Y65B4A.9
chrI	667615	674413	WBGene00044461	Y18H1A.14
chrI	680051	683472	WBGene00021215	Y18H1A.11
chrI	682876	686599	WBGene00021214	hasp-2
chrI	688286	691267	WBGene00021207	Y18H1A.1
chrI	692026	694948	WBGene00021210	Y18H1A.4
chrI	694982	698322	WBGene00021208	Y18H1A.2
chrI	700274	716851	WBGene00021209	hgap-1
chrI	717893	720069	WBGene00004332	rec-1
chrI	719918	731078	WBGene00004028	pif-1
chrI	731068	737736	WBGene00044434	Y18H1A.15
chrI	737585	741878	WBGene00236789	Y18H1A.18
chrI	741913	745643	WBGene00000623	col-46
chrI	745492	748288	WBGene00000624	col-47
chrI	748228	757107	WBGene00021213	Y18H1A.9
chrI	754611	760429	WBGene00021212	Y18H1A.8
chrI	754680	754763	WBGene00023169	Y18H1A.t1
chrI	760848	762206	WBGene00020282	mps-3
chrI	763450	770720	WBGene00020283	T06A4.3
chrI	770776	776369	WBGene00020281	T06A4.1
chrI	803368	835277	WBGene00022518	zfh-2
chrI	836124	841746	WBGene00022517	ZC123.1
chrI	841742	852870	WBGene00022519	ZC123.4
chrI	851671	872103	WBGene00022388	Y95B8A.8
chrI	873164	882901	WBGene00022389	pde-6
chrI	879860	890194	WBGene00022386	Y95B8A.6
chrI	889771	896150	WBGene00022390	him-19
chrI	897286	906077	WBGene00001678	gpa-16
chrI	906339	906481	WBGene00220217	Y95B8A.18
chrI	907448	911189	WBGene00022385	Y95B8A.4
chrI	912415	946217	WBGene00022391	Y95B8A.12
chrI	935114	941773	WBGene00022383	Y95B8A.2
chrI	942257	947710	WBGene00003548	nas-30
chrI	946044	946115	WBGene00023199	Y95B8A.t1
chrI	948569	957585	WBGene00003238	mig-1
chrI	963700	969426	WBGene00018787	cutl-20
chrI	969089	976503	WBGene00018788	shc-1
chrI	978262	992181	WBGene00018786	hmbx-1
chrI	996045	1005066	WBGene00016932	C54G6.3
chrI	1006102	1010765	WBGene00016931	C54G6.2
chrI	1011371	1014568	WBGene00016930	madf-6
chrI	1014577	1017180	WBGene00005002	spp-17
chrI	1015204	1015731	WBGene00236808	C54G6.8
chrI	1017492	1019229	WBGene00021335	spp-23
chrI	1019827	1030250	WBGene00021327	mrpl-38
chrI	1030099	1040868	WBGene00021329	Y34D9A.3
chrI	1030629	1034443	WBGene00004952	spd-1
chrI	1041018	1048329	WBGene00021332	Y34D9A.7
chrI	1049224	1050727	WBGene00021331	glrx-10
chrI	1050921	1053826	WBGene00021333	Y34D9A.8
chrI	1053894	1069814	WBGene00021334	vps-4
chrI	1062076	1065269	WBGene00021328	npr-23
chrI	1068176	1075010	WBGene00001745	gsa-1
chrI	1084630	1088473	WBGene00019909	R06A10.1
chrI	1088514	1089742	WBGene00044895	R06A10.5
chrI	1089666	1106665	WBGene00019911	R06A10.4
chrI	1106514	1112251	WBGene00022838	ZK993.2
chrI	1112329	1115501	WBGene00236809	ZK993.5
chrI	1128324	1131737	WBGene00022837	ceh-45
chrI	1136371	1154386	WBGene00021689	Y48G8AL.10
chrI	1154511	1156255	WBGene00000165	aps-3
chrI	1156104	1157474	WBGene00004429	rpl-17
chrI	1157571	1162939	WBGene00021687	Y48G8AL.7
chrI	1162880	1175940	WBGene00001816	haf-6
chrI	1175789	1190829	WBGene00004880	smg-2
chrI	1193158	1211434	WBGene00021686	Y48G8AL.5
chrI	1211485	1254669	WBGene00021685	herc-1
chrI	1215045	1217481	WBGene00195068	Y48G8AL.16
chrI	1218435	1219002	WBGene00021690	Y48G8AL.12
chrI	1223957	1230998	WBGene00021691	Y48G8AL.13
chrI	1254770	1258258	WBGene00021692	Y48G8AL.15
chrI	1259374	1271228	WBGene00001707	grh-1
chrI	1271077	1285435	WBGene00021693	Y48G8AR.2
chrI	1287304	1287959	WBGene00021694	Y48G8AR.3
chrI	1305332	1328348	WBGene00003400	dapk-1
chrI	1332698	1334074	WBGene00044896	K12C11.5
chrI	1335232	1336867	WBGene00019674	K12C11.3
chrI	1336771	1338216	WBGene00045052	K12C11.6
chrI	1338749	1339773	WBGene00045053	K12C11.7
chrI	1340094	1341258	WBGene00004888	smo-1
chrI	1341218	1344692	WBGene00019673	K12C11.1
chrI	1348503	1359595	WBGene00022363	Y92H12BL.1
chrI	1361299	1376409	WBGene00022366	Y92H12BL.5
chrI	1376942	1385057	WBGene00022365	Y92H12BL.4
chrI	1385818	1394410	WBGene00022367	Y92H12BM.1
chrI	1394259	1402975	WBGene00022372	Y92H12BR.7
chrI	1405935	1413100	WBGene00022371	set-29
chrI	1413915	1416251	WBGene00022368	Y92H12BR.2
chrI	1415942	1425201	WBGene00022369	Y92H12BR.3
chrI	1427227	1435741	WBGene00022370	Y92H12BR.4
chrI	1435233	1441331	WBGene00022373	mrpl-15
chrI	1442048	1444358	WBGene00018159	F37F2.2
chrI	1444207	1465358	WBGene00004969	spe-15
chrI	1444507	1444641	WBGene00219937	F37F2.4
chrI	1447138	1447210	WBGene00023055	F47G6.t1
chrI	1451122	1453225	WBGene00001773	gst-25
chrI	1465597	1469587	WBGene00018580	F47G6.3
chrI	1471121	1479920	WBGene00018579	acs-16
chrI	1481608	1490494	WBGene00001115	dyb-1
chrI	1490887	1514670	WBGene00022361	Y92H12A.5
chrI	1514519	1540847	WBGene00022360	Y92H12A.4
chrI	1543525	1556196	WBGene00022358	Y92H12A.2
chrI	1559172	1580196	WBGene00005077	src-1
chrI	1575720	1575792	WBGene00023198	Y92H12A.t1
chrI	1581394	1593668	WBGene00022270	Y73E7A.3
chrI	1594659	1598709	WBGene00022271	cpx-1
chrI	1600624	1601457	WBGene00022272	Y73E7A.5
chrI	1601838	1606926	WBGene00022269	Y73E7A.2
chrI	1607658	1610265	WBGene00022273	Y73E7A.6
chrI	1610114	1620080	WBGene00044440	adpr-1
chrI	1621346	1628786	WBGene00000269	bre-4
chrI	1628635	1633498	WBGene00022268	Y73E7A.1
chrI	1634525	1644107	WBGene00022274	Y73E7A.8
chrI	1644588	1651531	WBGene00003111	mab-20
chrI	1652901	1655399	WBGene00022156	Y71G12B.18
chrI	1655616	1656928	WBGene00004168	pqn-88
chrI	1657513	1663331	WBGene00044358	Y71G12B.33
chrI	1663412	1667414	WBGene00022157	Y71G12B.22
chrI	1667362	1669792	WBGene00022155	Y71G12B.17
chrI	1670036	1672742	WBGene00022158	Y71G12B.23
chrI	1672821	1676737	WBGene00185098	Y71G12B.35
chrI	1678982	1685063	WBGene00022154	drag-1
chrI	1686216	1693457	WBGene00044348	Y71G12B.31
chrI	1686249	1701128	WBGene00006702	ubc-3
chrI	1693190	1693457	WBGene00220197	Y71G12B.41
chrI	1701361	1701808	WBGene00003080	lsm-6
chrI	1701836	1708008	WBGene00022153	Y71G12B.13
chrI	1709587	1715568	WBGene00022152	atg-5
chrI	1717508	1740670	WBGene00006771	tln-1
chrI	1738650	1738713	WBGene00003278	mir-50
chrI	1740647	1751231	WBGene00022159	mppa-1
chrI	1751080	1754410	WBGene00022150	Y71G12B.10
chrI	1755329	1766400	WBGene00022149	lin-65
chrI	1767887	1790157	WBGene00022148	ddx-27
chrI	1771388	1778928	WBGene00022160	Y71G12B.25
chrI	1779766	1782594	WBGene00022161	Y71G12B.26
chrI	1792632	1796424	WBGene00022146	Y71G12B.6
chrI	1797435	1798722	WBGene00022162	Y71G12B.27
chrI	1799717	1805669	WBGene00022145	Y71G12B.5
chrI	1807961	1811835	WBGene00022144	pghm-1
chrI	1812892	1813581	WBGene00022143	Y71G12B.3
chrI	1813909	1816088	WBGene00044349	Y71G12B.32
chrI	1815937	1818496	WBGene00022142	Y71G12B.2
chrI	1818581	1823187	WBGene00044347	Y71G12B.30
chrI	1823208	1825967	WBGene00022141	chaf-2
chrI	1828079	1831929	WBGene00022163	Y71G12B.28
chrI	1832115	1835682	WBGene00044746	C53H9.3
chrI	1832611	1834764	WBGene00016907	C53H9.2
chrI	1834881	1835439	WBGene00004441	rpl-27
chrI	1835531	1841936	WBGene00001196	egl-30
chrI	1842433	1843227	WBGene00001309	emr-1
chrI	1843384	1843899	WBGene00003750	nlp-12
chrI	1845022	1850523	WBGene00006461	tag-96
chrI	1851681	1853159	WBGene00044897	M01D7.9
chrI	1856459	1860578	WBGene00019706	M01D7.1
chrI	1862607	1872721	WBGene00004743	scm-1
chrI	1873858	1883639	WBGene00022139	tub-2
chrI	1885205	1895201	WBGene00022140	Y71G12A.4
chrI	1895050	1923088	WBGene00022138	trpp-10
chrI	1911684	1919436	WBGene00021768	Y51F10.7
chrI	1924300	1932260	WBGene00021766	hex-4
chrI	1932352	1945212	WBGene00021765	Y51F10.4
chrI	1945814	1949520	WBGene00255420	Y51F10.15
chrI	1950594	1958623	WBGene00021771	spe-48
chrI	1958472	1965267	WBGene00044438	Y51F10.11
chrI	1967772	1973882	WBGene00021764	Y51F10.3
chrI	1977993	1983436	WBGene00021763	Y51F10.2
chrI	1988246	2011447	WBGene00021238	gap-3
chrI	2019502	2033966	WBGene00021237	crtc-1
chrI	2034383	2045184	WBGene00021239	Y20F4.4
chrI	2049140	2050177	WBGene00044435	Y20F4.8
chrI	2061667	2064148	WBGene00021346	Y37E3.1
chrI	2063997	2064686	WBGene00021347	rpb-10
chrI	2064817	2065481	WBGene00021348	moag-4
chrI	2065727	2069049	WBGene00021349	arl-13
chrI	2069086	2069587	WBGene00004409	rla-1
chrI	2069681	2070970	WBGene00021350	Y37E3.8
chrI	2069884	2070023	WBGene00044932	Y37E3.22
chrI	2070256	2070394	WBGene00044931	Y37E3.21
chrI	2070819	2072547	WBGene00004014	phb-1
chrI	2072680	2076906	WBGene00021351	eif-2alpha
chrI	2078959	2085662	WBGene00021352	Y37E3.11
chrI	2084933	2123443	WBGene00003799	npp-13
chrI	2085037	2085155	WBGene00044925	Y37E3.20
chrI	2085673	2095338	WBGene00021353	iglr-3
chrI	2107457	2108896	WBGene00044810	Y37E3.19
chrI	2113614	2119529	WBGene00021354	fpn-1.1
chrI	2126820	2145971	WBGene00021355	Y37E3.17
chrI	2149823	2157285	WBGene00235158	Y37E3.30
chrI	2160042	2209629	WBGene00021009	afd-1
chrI	2216100	2219479	WBGene00021008	W03F11.5
chrI	2219471	2222313	WBGene00021005	ule-1
chrI	2223307	2233099	WBGene00001542	gcy-17
chrI	2233744	2234957	WBGene00021006	dct-9
chrI	2235617	2272525	WBGene00021007	W03F11.4
chrI	2242230	2247223	WBGene00017399	lgc-51
chrI	2247715	2254901	WBGene00017398	slc-17.6
chrI	2255923	2277197	WBGene00000020	abt-2
chrI	2272368	2272438	WBGene00023176	Y39G10AL.t1
chrI	2279835	2281516	WBGene00021458	Y39G10AL.1
chrI	2281504	2291304	WBGene00000408	cdk-7
chrI	2291153	2297312	WBGene00021469	Y39G10AR.11
chrI	2297280	2304393	WBGene00021470	tpxl-1
chrI	2299696	2302823	WBGene00021468	epg-2
chrI	2304512	2307351	WBGene00002047	icp-1
chrI	2306841	2308975	WBGene00021467	Y39G10AR.9
chrI	2308976	2312129	WBGene00021476	nsun-4
chrI	2312233	2313008	WBGene00021475	tbca-1
chrI	2313047	2316003	WBGene00021466	eif-2gamma
chrI	2316034	2318305	WBGene00021465	ekl-7
chrI	2318291	2322037	WBGene00003156	mcm-4
chrI	2322025	2322831	WBGene00219275	Y39G10AR.32
chrI	2323916	2327329	WBGene00021471	Y39G10AR.15
chrI	2327989	2330162	WBGene00021477	srbc-64
chrI	2330895	2332652	WBGene00021472	Y39G10AR.16
chrI	2333144	2338693	WBGene00021464	ugt-31
chrI	2342135	2350468	WBGene00021463	zeel-1
chrI	2350841	2350945	WBGene00044277	nspa-12
chrI	2352835	2356238	WBGene00077563	peel-1
chrI	2357883	2372964	WBGene00021461	nekl-1
chrI	2377089	2381851	WBGene00021473	sydn-1
chrI	2382953	2401732	WBGene00021474	dot-1.1
chrI	2401581	2409987	WBGene00021460	zwl-1
chrI	2410070	2418521	WBGene00017741	F23C8.13
chrI	2410190	2410254	WBGene00044926	Y39G10AR.24
chrI	2418450	2420801	WBGene00017734	F23C8.5
chrI	2420803	2421924	WBGene00017735	did-2
chrI	2422334	2428819	WBGene00017736	F23C8.7
chrI	2429675	2432601	WBGene00017737	F23C8.8
chrI	2432570	2433832	WBGene00017738	tipn-1
chrI	2433681	2435708	WBGene00017733	ubxn-1
chrI	2436550	2437720	WBGene00255457	F23C8.14
chrI	2436818	2442948	WBGene00017732	F23C8.3
chrI	2440205	2441169	WBGene00023274	F23C8.10
chrI	2445420	2445983	WBGene00023273	F23C8.2
chrI	2446740	2448369	WBGene00017731	F23C8.1
chrI	2449414	2451366	WBGene00017739	F23C8.11
chrI	2451908	2464832	WBGene00002141	inx-19
chrI	2468787	2471972	WBGene00022280	Y74C10AL.2
chrI	2472066	2485722	WBGene00022281	abtm-1
chrI	2483203	2483705	WBGene00022282	Y74C10AR.2
chrI	2485571	2489780	WBGene00001232	eif-3.I
chrI	2489845	2497371	WBGene00021277	Y23H5B.6
chrI	2498134	2506259	WBGene00021276	Y23H5B.5
chrI	2506891	2514396	WBGene00021278	Y23H5B.7
chrI	2514168	2514311	WBGene00045093	Y23H5B.10
chrI	2533268	2542114	WBGene00021275	dmsr-2
chrI	2538611	2538670	WBGene00255578	mir-8193
chrI	2544749	2546163	WBGene00021274	Y23H5B.3
chrI	2546897	2548358	WBGene00021279	Y23H5B.8
chrI	2549296	2550543	WBGene00021273	Y23H5B.2
chrI	2551375	2551590	WBGene00021280	nspd-8
chrI	2552935	2555398	WBGene00021272	Y23H5B.1
chrI	2556252	2557425	WBGene00194701	Y23H5B.12
chrI	2558300	2560110	WBGene00016950	C55C2.4
chrI	2560396	2561820	WBGene00016949	C55C2.3
chrI	2562616	2563049	WBGene00006047	ssp-19
chrI	2568872	2570746	WBGene00016948	scrt-1
chrI	2571782	2580316	WBGene00000006	aat-5
chrI	2580935	2587500	WBGene00001404	fbp-1
chrI	2587527	2595614	WBGene00004226	ptr-12
chrI	2598524	2602627	WBGene00019461	K07A3.3
chrI	2603722	2617360	WBGene00000832	ctn-1
chrI	2617560	2620425	WBGene00021271	spe-47
chrI	2620401	2621859	WBGene00021270	Y23H5A.3
chrI	2621957	2623186	WBGene00021269	Y23H5A.2
chrI	2623102	2629516	WBGene00000800	cars-1
chrI	2629365	2632320	WBGene00000801	cars-2
chrI	2632609	2634542	WBGene00023172	Y23H5A.8
chrI	2636413	2637591	WBGene00077781	F40E3.7
chrI	2638649	2639419	WBGene00018231	F40E3.3
chrI	2642412	2643778	WBGene00018230	mage-1
chrI	2645273	2657270	WBGene00018232	F40E3.5
chrI	2650737	2651711	WBGene00018233	F40E3.6
chrI	2657119	2672434	WBGene00017979	F32B5.6
chrI	2666384	2666468	WBGene00219930	F32B5.17
chrI	2672940	2683127	WBGene00017980	F32B5.7
chrI	2686639	2689557	WBGene00000788	cpz-1
chrI	2688867	2692467	WBGene00017978	msrp-1
chrI	2688947	2689069	WBGene00044927	F32B5.9
chrI	2692757	2694084	WBGene00017977	F32B5.3
chrI	2697137	2699955	WBGene00017976	F32B5.2
chrI	2700420	2702158	WBGene00017975	F32B5.1
chrI	2703289	2717549	WBGene00003006	lin-17
chrI	2718027	2721475	WBGene00001048	dnj-30
chrI	2721879	2727792	WBGene00022128	Y71F9B.6
chrI	2726654	2727545	WBGene00004920	snr-7
chrI	2728777	2731453	WBGene00022127	yop-1
chrI	2731562	2735371	WBGene00022126	Y71F9B.2
chrI	2735345	2747944	WBGene00022129	lron-11
chrI	2755540	2758814	WBGene00004043	plk-2
chrI	2759023	2761150	WBGene00022130	Y71F9B.9
chrI	2761158	2776353	WBGene00004946	sop-3
chrI	2773892	2775421	WBGene00022125	Y71F9B.1
chrI	2776370	2780244	WBGene00022131	Y71F9B.13
chrI	2780850	2784276	WBGene00022133	Y71F9B.15
chrI	2784620	2786132	WBGene00020990	W03D8.9
chrI	2786332	2787514	WBGene00020991	W03D8.10
chrI	2787981	2788418	WBGene00255550	W03D8.14
chrI	2788768	2791650	WBGene00020984	W03D8.1
chrI	2791499	2794976	WBGene00020989	W03D8.8
chrI	2796130	2797238	WBGene00020988	W03D8.7
chrI	2798175	2801005	WBGene00020985	W03D8.2
chrI	2800854	2815786	WBGene00002174	itx-1
chrI	2816415	2817646	WBGene00020987	W03D8.5
chrI	2818600	2820701	WBGene00044796	W03D8.11
chrI	2820869	2827130	WBGene00020986	W03D8.3
chrI	2823254	2831657	WBGene00004077	pop-1
chrI	2826883	2827073	WBGene00220126	W10C8.17
chrI	2832872	2837075	WBGene00021126	W10C8.3
chrI	2845623	2849792	WBGene00021125	ccb-2
chrI	2851963	2853960	WBGene00021127	W10C8.4
chrI	2853975	2857852	WBGene00021128	W10C8.5
chrI	2857701	2864446	WBGene00022116	Y71F9AL.11
chrI	2858524	2860007	WBGene00044433	W10C8.6
chrI	2866286	2870167	WBGene00022115	Y71F9AL.10
chrI	2870608	2875348	WBGene00022117	Y71F9AL.12
chrI	2875395	2876797	WBGene00004412	rpl-1
chrI	2876501	2878523	WBGene00022114	Y71F9AL.9
chrI	2878578	2880929	WBGene00022113	Y71F9AL.8
chrI	2880919	2888941	WBGene00022118	dnc-5
chrI	2883546	2893718	WBGene00000199	arx-1
chrI	2887712	2889434	WBGene00022112	Y71F9AL.7
chrI	2888470	2888534	WBGene00219219	mir-5546
chrI	2888585	2888707	WBGene00220195	Y71F9AL.24
chrI	2890446	2891261	WBGene00022111	Y71F9AL.6
chrI	2895329	2901170	WBGene00022119	copa-1
chrI	2901019	2903006	WBGene00001791	gst-43
chrI	2903596	2907751	WBGene00022110	Y71F9AL.4
chrI	2907730	2924930	WBGene00004049	parp-1
chrI	2915176	2918806	WBGene00022108	Y71F9AL.2
chrI	2921256	2921275	WBGene00219263	mir-4931
chrI	2924779	2928134	WBGene00022107	Y71F9AL.1
chrI	2928123	2929687	WBGene00022122	trap-1
chrI	2929659	2931361	WBGene00003836	nxt-1
chrI	2931461	2947152	WBGene00022121	cogc-3
chrI	2935785	2935920	WBGene00044928	Y71F9AM.7
chrI	2940910	2941583	WBGene00045398	Y71F9AM.8
chrI	2949600	2962570	WBGene00000237	bam-2
chrI	2981531	2983076	WBGene00044894	Y71F9AR.4
chrI	2983213	2985329	WBGene00022123	Y71F9AR.2
chrI	2986104	2996128	WBGene00022124	supr-1
chrI	2995977	3001382	WBGene00001046	dnj-28
chrI	3001360	3002847	WBGene00021839	nduf-5
chrI	3003545	3005941	WBGene00021838	Y54E10BL.3
chrI	3005403	3015857	WBGene00003186	mek-2
chrI	3010414	3011648	WBGene00000625	col-48
chrI	3011797	3012440	WBGene00021837	Y54E10BL.1
chrI	3015397	3021531	WBGene00021843	Y54E10BR.4
chrI	3021651	3028396	WBGene00021842	Y54E10BR.3
chrI	3028307	3031092	WBGene00021844	Y54E10BR.5
chrI	3031212	3032938	WBGene00021845	rpb-7
chrI	3032844	3034761	WBGene00021841	Y54E10BR.2
chrI	3035193	3049594	WBGene00003387	mod-5
chrI	3052018	3059288	WBGene00021846	ztf-23
chrI	3059137	3069393	WBGene00021840	pign-1
chrI	3069325	3070239	WBGene00000205	arx-7
chrI	3070973	3084874	WBGene00019697	M01B12.4
chrI	3085011	3096412	WBGene00019698	riok-1
chrI	3094513	3109596	WBGene00003654	nhr-64
chrI	3109628	3110877	WBGene00195056	C45E1.5
chrI	3115036	3119249	WBGene00016663	C45E1.4
chrI	3132974	3135233	WBGene00219460	K09H9.9
chrI	3137051	3138447	WBGene00000626	col-49
chrI	3138541	3140754	WBGene00045387	K09H9.8
chrI	3141704	3143300	WBGene00019597	K09H9.5
chrI	3144410	3147996	WBGene00003062	lpd-6
chrI	3147845	3150349	WBGene00019595	K09H9.2
chrI	3150346	3162686	WBGene00006888	vbh-1
chrI	3150409	3152266	WBGene00019598	K09H9.7
chrI	3152115	3155568	WBGene00019594	K09H9.1
chrI	3159283	3159494	WBGene00220015	K09H9.11
chrI	3162535	3163649	WBGene00021829	mrpl-17
chrI	3163688	3167925	WBGene00021828	Y54E10A.6
chrI	3167908	3171230	WBGene00021827	dnc-6
chrI	3173243	3176319	WBGene00021830	Y54E10A.10
chrI	3176419	3192857	WBGene00021831	Y54E10A.11
chrI	3193528	3199117	WBGene00021832	Y54E10A.12
chrI	3199540	3203229	WBGene00021833	Y54E10A.13
chrI	3205121	3209294	WBGene00021835	Y54E10A.17
chrI	3210401	3217366	WBGene00001481	fog-1
chrI	3217296	3223151	WBGene00004404	rom-5
chrI	3223160	3228172	WBGene00000413	cdt-1
chrI	3229431	3233294	WBGene00021826	txl-1
chrI	3233391	3255678	WBGene00003258	cogc-1
chrI	3244151	3250813	WBGene00021834	mab-31
chrI	3259871	3264254	WBGene00021553	tyr-5
chrI	3264237	3266849	WBGene00021552	zip-4
chrI	3266698	3269116	WBGene00020915	nol-5
chrI	3269406	3281910	WBGene00004154	pqn-72
chrI	3287336	3293127	WBGene00020914	sulp-6
chrI	3293142	3298428	WBGene00020917	W01B11.6
chrI	3298277	3300490	WBGene00020913	W01B11.1
chrI	3302001	3316768	WBGene00000036	ace-2
chrI	3317978	3318584	WBGene00021548	trx-4
chrI	3319540	3337620	WBGene00021549	Y44E3A.4
chrI	3337469	3340219	WBGene00021547	Y44E3A.1
chrI	3340231	3350118	WBGene00021551	Y44E3A.6
chrI	3351477	3359487	WBGene00021039	W05F2.7
chrI	3362369	3363362	WBGene00195045	W05F2.8
chrI	3364027	3365857	WBGene00021034	enu-3.4
chrI	3367640	3368796	WBGene00021035	W05F2.3
chrI	3368645	3371444	WBGene00021038	W05F2.6
chrI	3371516	3373834	WBGene00021037	fbxa-203
chrI	3374776	3407311	WBGene00021036	W05F2.4
chrI	3409461	3415238	WBGene00019362	cdk-2
chrI	3419485	3424211	WBGene00019361	K03E5.2
chrI	3425957	3433207	WBGene00019360	neto-1
chrI	3433157	3439055	WBGene00004775	sep-1
chrI	3438904	3449175	WBGene00006440	tag-63
chrI	3439370	3442188	WBGene00021639	Y47G6A.13
chrI	3449326	3462177	WBGene00003422	msh-6
chrI	3462270	3468187	WBGene00021640	Y47G6A.14
chrI	3466434	3478515	WBGene00004978	spg-7
chrI	3472965	3476376	WBGene00021641	Y47G6A.15
chrI	3479329	3481439	WBGene00021638	Y47G6A.9
chrI	3481496	3484499	WBGene00000794	crn-1
chrI	3487812	3499850	WBGene00021643	ccep-290
chrI	3501228	3508421	WBGene00021637	Y47G6A.7
chrI	3508397	3516526	WBGene00021644	Y47G6A.18
chrI	3516375	3523387	WBGene00021636	pcaf-1
chrI	3523313	3531153	WBGene00021645	Y47G6A.19
chrI	3523972	3524590	WBGene00021653	Y47G6A.30
chrI	3524904	3525115	WBGene00220167	Y47G6A.38
chrI	3533801	3539196	WBGene00021635	Y47G6A.5
chrI	3539554	3547131	WBGene00004389	rnp-6
chrI	3546980	3552005	WBGene00021634	rde-10
chrI	3551949	3559807	WBGene00021646	Y47G6A.21
chrI	3555581	3557402	WBGene00021651	miro-3
chrI	3559923	3563070	WBGene00021647	Y47G6A.22
chrI	3563949	3565068	WBGene00045399	Y47G6A.33
chrI	3565012	3604016	WBGene00003060	lpd-3
chrI	3601291	3602908	WBGene00021633	Y47G6A.3
chrI	3603343	3604537	WBGene00044436	Y47G6A.31
chrI	3604520	3605885	WBGene00021648	mis-12
chrI	3606411	3608420	WBGene00021649	Y47G6A.25
chrI	3608269	3612301	WBGene00002144	inx-22
chrI	3611909	3618317	WBGene00002143	inx-21
chrI	3618889	3620571	WBGene00021650	Y47G6A.26
chrI	3620420	3625087	WBGene00044437	Y47G6A.32
chrI	3627127	3631112	WBGene00000284	cah-6
chrI	3631086	3639026	WBGene00020902	jmjc-1
chrI	3637334	3638819	WBGene00020901	T28F2.2
chrI	3638852	3638924	WBGene00023156	T28F2.t1
chrI	3639648	3641347	WBGene00020900	T28F2.1
chrI	3641668	3649566	WBGene00000368	ccb-1
chrI	3651230	3652924	WBGene00000627	col-50
chrI	3652773	3655265	WBGene00000628	col-51
chrI	3655413	3664194	WBGene00020903	acd-5
chrI	3666923	3675988	WBGene00004890	smp-2
chrI	3680178	3682189	WBGene00001501	ftn-2
chrI	3682772	3684727	WBGene00004272	rab-8
chrI	3684059	3690192	WBGene00017025	D1037.1
chrI	3690181	3694021	WBGene00017026	ipla-4
chrI	3694296	3697869	WBGene00003418	msh-2
chrI	3697718	3699300	WBGene00002042	hus-1
chrI	3706030	3710497	WBGene00017651	F21A9.2
chrI	3709955	3713134	WBGene00017650	F21A9.1
chrI	3710171	3710241	WBGene00255568	mir-8204
chrI	3713142	3724917	WBGene00003040	lin-59
chrI	3721703	3731265	WBGene00001601	glh-4
chrI	3731352	3732940	WBGene00020467	T12F5.2
chrI	3732982	3741372	WBGene00004147	larp-5
chrI	3739335	3742646	WBGene00020466	sld-2
chrI	3744289	3748220	WBGene00021175	math-46
chrI	3748523	3753958	WBGene00002135	inx-13
chrI	3755457	3759278	WBGene00002134	inx-12
chrI	3769681	3773876	WBGene00022815	asic-1
chrI	3773928	3774500	WBGene00194702	C32E8.12
chrI	3774706	3777468	WBGene00016324	C32E8.6
chrI	3778089	3781926	WBGene00004368	ric-19
chrI	3781572	3783294	WBGene00016323	C32E8.5
chrI	3783835	3784435	WBGene00016322	C32E8.4
chrI	3785304	3787494	WBGene00016321	tppp-1
chrI	3787701	3788909	WBGene00004425	rpl-13
chrI	3789309	3793637	WBGene00004217	ptr-2
chrI	3794556	3798069	WBGene00016325	C32E8.9
chrI	3796153	3796696	WBGene00016320	C32E8.1
chrI	3798566	3806793	WBGene00006751	unc-11
chrI	3807458	3817988	WBGene00016326	ubr-1
chrI	3817365	3821505	WBGene00003797	npp-11
chrI	3821765	3826514	WBGene00006833	unc-108
chrI	3827077	3828143	WBGene00018765	mpc-2
chrI	3828239	3829308	WBGene00044423	F53F10.8
chrI	3829373	3834124	WBGene00018764	F53F10.2
chrI	3834115	3837883	WBGene00018763	F53F10.1
chrI	3838237	3839899	WBGene00020187	gsp-4
chrI	3839809	3842677	WBGene00020188	T03F1.6
chrI	3853810	3854233	WBGene00020192	T03F1.11
chrI	3854169	3859292	WBGene00020189	tfbm-1
chrI	3859376	3862729	WBGene00020190	guk-1
chrI	3862775	3866807	WBGene00001832	hcp-4
chrI	3866879	3869109	WBGene00020185	pgk-1
chrI	3869214	3870114	WBGene00000764	coq-4
chrI	3871474	3873507	WBGene00020191	clec-53
chrI	3873356	3875995	WBGene00020184	uba-5
chrI	3875974	3876996	WBGene00020193	T03F1.12
chrI	3876845	3880747	WBGene00016837	syf-1
chrI	3881443	3888313	WBGene00016836	C50F2.2
chrI	3885548	3885905	WBGene00000013	abf-2
chrI	3886111	3887340	WBGene00000012	abf-1
chrI	3888331	3891709	WBGene00016838	C50F2.4
chrI	3891558	3895271	WBGene00016835	C50F2.1
chrI	3895764	3897486	WBGene00016839	C50F2.5
chrI	3898046	3899970	WBGene00001430	fkb-5
chrI	3900407	3901437	WBGene00016840	C50F2.7
chrI	3901432	3906453	WBGene00016841	magu-3
chrI	3908524	3909701	WBGene00003950	pbs-4
chrI	3909629	3910774	WBGene00020625	mrrf-1
chrI	3910781	3912471	WBGene00077599	T20F5.8
chrI	3912635	3916926	WBGene00020626	T20F5.4
chrI	3917911	3920172	WBGene00020627	T20F5.5
chrI	3920177	3925162	WBGene00020628	T20F5.6
chrI	3925434	3931832	WBGene00020629	T20F5.7
chrI	3930520	3931552	WBGene00020653	T21E3.2
chrI	3931839	3934813	WBGene00020652	egg-4
chrI	3935272	3958678	WBGene00003072	lrp-2
chrI	3960968	3962249	WBGene00018528	F47B3.4
chrI	3963115	3964177	WBGene00018529	F47B3.5
chrI	3964370	3965314	WBGene00018527	F47B3.3
chrI	3965738	3967279	WBGene00018530	F47B3.6
chrI	3968118	3970474	WBGene00018531	F47B3.7
chrI	3970374	3971302	WBGene00018526	F47B3.2
chrI	3972162	3973703	WBGene00018525	F47B3.1
chrI	3974063	3977351	WBGene00017909	F28H1.4
chrI	3978493	3979538	WBGene00017910	F28H1.5
chrI	3982914	3986915	WBGene00000197	aars-2
chrI	3987777	3988699	WBGene00000779	cpn-3
chrI	3991203	3996950	WBGene00017908	F28H1.1
chrI	3999348	4032716	WBGene00006805	unc-73
chrI	4004802	4006019	WBGene00018868	F55C7.2
chrI	4035464	4090884	WBGene00006820	unc-89
chrI	4071799	4075120	WBGene00015631	clec-89
chrI	4078904	4079024	WBGene00219830	C24G7.6
chrI	4094036	4098330	WBGene00016066	acd-2
chrI	4103713	4108045	WBGene00016064	acd-1
chrI	4108730	4112385	WBGene00016063	delm-2
chrI	4114571	4116370	WBGene00000867	cyb-2.2
chrI	4116472	4118163	WBGene00019254	H31G24.3
chrI	4120407	4123036	WBGene00023314	H31G24.2
chrI	4123481	4124723	WBGene00019253	H31G24.1
chrI	4125945	4129307	WBGene00003029	lin-44
chrI	4129469	4132391	WBGene00002696	let-504
chrI	4132240	4135239	WBGene00017085	E01A2.2
chrI	4135239	4137074	WBGene00017087	E01A2.5
chrI	4137134	4140910	WBGene00017088	akir-1
chrI	4138208	4138333	WBGene00219871	E01A2.11
chrI	4138604	4138730	WBGene00077515	E01A2.9
chrI	4139386	4142367	WBGene00017084	E01A2.1
chrI	4142282	4144583	WBGene00017089	poml-2
chrI	4145315	4147255	WBGene00077701	poml-3
chrI	4147273	4148278	WBGene00017090	E01A2.8
chrI	4148832	4149494	WBGene00020040	R12E2.15
chrI	4149759	4150634	WBGene00020039	R12E2.14
chrI	4151099	4151761	WBGene00020032	R12E2.6
chrI	4153957	4154595	WBGene00020033	R12E2.7
chrI	4155542	4158850	WBGene00020034	R12E2.8
chrI	4159014	4161335	WBGene00002137	inx-15
chrI	4161184	4165015	WBGene00002138	inx-16
chrI	4165135	4167229	WBGene00002139	inx-17
chrI	4168984	4172234	WBGene00020035	egg-5
chrI	4172083	4177271	WBGene00004464	rpn-8
chrI	4172206	4172315	WBGene00004836	sls-2.4
chrI	4172433	4173739	WBGene00020036	R12E2.11
chrI	4173743	4175144	WBGene00020037	mrps-6
chrI	4175883	4182158	WBGene00020031	suco-1
chrI	4175997	4176064	WBGene00044929	R12E2.17
chrI	4177305	4178698	WBGene00020038	R12E2.13
chrI	4182221	4184992	WBGene00020030	R12E2.1
chrI	4185060	4189956	WBGene00004093	ppw-1
chrI	4190142	4193129	WBGene00015975	cas-2
chrI	4193241	4203303	WBGene00015974	snrp-40.2
chrI	4202417	4203040	WBGene00015973	C18E3.4
chrI	4203458	4208537	WBGene00015972	C18E3.3
chrI	4208515	4210540	WBGene00001985	hop-1
chrI	4210389	4212667	WBGene00015971	swsn-2.2
chrI	4212708	4214317	WBGene00015970	C18E3.1
chrI	4214294	4216138	WBGene00015976	C18E3.9
chrI	4218434	4236039	WBGene00003516	nab-1
chrI	4236954	4238617	WBGene00016605	C43E11.5
chrI	4239088	4242727	WBGene00003584	ndx-7
chrI	4242821	4247582	WBGene00016606	exoc-7
chrI	4247531	4249415	WBGene00007001	tufm-2
chrI	4249482	4253170	WBGene00016608	cogc-5
chrI	4253242	4254139	WBGene00016609	C43E11.12
chrI	4254380	4264699	WBGene00016603	met-1
chrI	4265109	4267238	WBGene00016602	mus-81
chrI	4267199	4267967	WBGene00016607	C43E11.9
chrI	4268070	4270634	WBGene00000382	cdc-6
chrI	4270483	4273332	WBGene00016601	acin-1
chrI	4273896	4274742	WBGene00021631	Y47D9A.4
chrI	4275888	4276947	WBGene00021630	Y47D9A.3
chrI	4277684	4279622	WBGene00021632	Y47D9A.5
chrI	4298072	4302243	WBGene00021629	scpl-3
chrI	4302325	4308244	WBGene00021628	Y47D9A.1
chrI	4320785	4359080	WBGene00000140	anc-1
chrI	4359207	4362548	WBGene00000045	acr-6
chrI	4363415	4364048	WBGene00022833	ZK973.4
chrI	4364906	4368046	WBGene00022834	ZK973.8
chrI	4367895	4370504	WBGene00022832	pdp-1
chrI	4370419	4372138	WBGene00022835	ZK973.9
chrI	4372255	4374445	WBGene00003061	lpd-5
chrI	4373102	4379329	WBGene00022831	cec-10
chrI	4379325	4382423	WBGene00022836	ZK973.11
chrI	4381785	4385218	WBGene00022830	ZK973.1
chrI	4386502	4401980	WBGene00000962	dhc-1
chrI	4401956	4404585	WBGene00020655	T21E12.3
chrI	4409689	4426137	WBGene00015704	tiam-1
chrI	4412295	4413221	WBGene00020656	T21E12.5
chrI	4427024	4428026	WBGene00195180	C41D11.10
chrI	4428467	4444556	WBGene00016562	C41D11.3
chrI	4444405	4446598	WBGene00001231	eif-3.H
chrI	4446577	4448461	WBGene00000787	cps-6
chrI	4448576	4449774	WBGene00016567	C41D11.9
chrI	4449879	4451208	WBGene00016564	cmt-1
chrI	4451200	4457025	WBGene00016566	eri-7
chrI	4457288	4469461	WBGene00016561	eri-6
chrI	4460146	4463313	WBGene00016565	C41D11.6
chrI	4475156	4508930	WBGene00020131	gcy-28
chrI	4508917	4511339	WBGene00022470	mrpl-19
chrI	4511440	4517194	WBGene00022471	Y119C1B.5
chrI	4517260	4518491	WBGene00022472	Y119C1B.6
chrI	4520070	4522768	WBGene00044754	Y119C1B.12
chrI	4526232	4537194	WBGene00022473	bet-1
chrI	4537449	4540123	WBGene00022474	zig-9
chrI	4539889	4540026	WBGene00220231	Y119C1B.13
chrI	4549695	4552758	WBGene00022469	Y119C1B.3
chrI	4552851	4553121	WBGene00044441	Y119C1B.11
chrI	4554126	4555203	WBGene00022467	Y119C1B.1
chrI	4555343	4557331	WBGene00022475	Y119C1B.10
chrI	4557180	4563694	WBGene00017010	D1007.15
chrI	4563937	4565976	WBGene00004113	pqn-24
chrI	4566495	4568385	WBGene00017009	D1007.13
chrI	4568962	4570027	WBGene00000440	ceh-17
chrI	4571214	4573223	WBGene00000629	col-52
chrI	4575782	4577204	WBGene00017001	D1007.3
chrI	4578695	4579740	WBGene00044421	D1007.18
chrI	4579964	4580601	WBGene00017002	D1007.4
chrI	4580692	4583810	WBGene00017003	D1007.5
chrI	4583873	4584930	WBGene00004479	rps-10
chrI	4584779	4586177	WBGene00004436	rpl-24.1
chrI	4585249	4585409	WBGene00045094	D1007.20
chrI	4585906	4585926	WBGene00023452	mir-353
chrI	4586273	4589463	WBGene00017007	D1007.10
chrI	4589380	4593640	WBGene00045048	D1007.19
chrI	4590430	4591587	WBGene00017006	D1007.9
chrI	4597914	4603134	WBGene00017004	nrd-1
chrI	4602983	4604196	WBGene00017011	eaf-1
chrI	4604175	4605385	WBGene00017005	D1007.8
chrI	4605655	4610202	WBGene00016654	C44E4.5
chrI	4610147	4633756	WBGene00016650	ubr-4
chrI	4633605	4635620	WBGene00016653	C44E4.4
chrI	4635722	4637328	WBGene00016655	acbp-1
chrI	4637432	4640882	WBGene00016652	got-2.1
chrI	4641003	4644513	WBGene00022466	Y119C1A.1
chrI	4643339	4645657	WBGene00015008	lmd-2
chrI	4645641	4647348	WBGene00004415	rpl-4
chrI	4646726	4646779	WBGene00045087	B0041.9
chrI	4647197	4648275	WBGene00015011	B0041.8
chrI	4648272	4651969	WBGene00015009	B0041.5
chrI	4652145	4654286	WBGene00015010	ptps-1
chrI	4653237	4660151	WBGene00015007	ain-2
chrI	4661115	4663570	WBGene00206362	B0041.11
chrI	4664499	4665331	WBGene00015006	B0041.1
chrI	4665744	4684650	WBGene00006961	xnp-1
chrI	4672238	4679409	WBGene00006791	unc-57
chrI	4679537	4682755	WBGene00020212	T04D1.2
chrI	4684337	4684399	WBGene00003338	mir-244
chrI	4685865	4703394	WBGene00007053	chd-7
chrI	4701239	4705881	WBGene00021112	W09C3.4
chrI	4706682	4708762	WBGene00021111	W09C3.3
chrI	4709262	4710712	WBGene00021113	gsp-3
chrI	4711414	4713572	WBGene00021110	W09C3.2
chrI	4714320	4715666	WBGene00021114	W09C3.7
chrI	4716059	4717441	WBGene00021115	W09C3.8
chrI	4717623	4719575	WBGene00021109	W09C3.1
chrI	4719789	4721098	WBGene00015696	C10H11.7
chrI	4721124	4723960	WBGene00015695	ugt-26
chrI	4723918	4726779	WBGene00015694	ugt-27
chrI	4727148	4730366	WBGene00015693	ugt-28
chrI	4731449	4735276	WBGene00015692	ugt-25
chrI	4735471	4738100	WBGene00015697	mlst-8
chrI	4738171	4748011	WBGene00002694	let-502
chrI	4744814	4759601	WBGene00015691	viln-1
chrI	4759820	4761321	WBGene00015698	kca-1
chrI	4761931	4762359	WBGene00044809	M04F3.6
chrI	4763220	4765761	WBGene00019769	M04F3.3
chrI	4765610	4767515	WBGene00019768	M04F3.2
chrI	4769308	4771358	WBGene00019767	rpa-2
chrI	4771348	4773673	WBGene00019770	M04F3.4
chrI	4773818	4788691	WBGene00019771	M04F3.5
chrI	4788540	4789592	WBGene00023067	rpl-41.1
chrI	4789929	4790649	WBGene00023068	rpl-41.2
chrI	4790644	4792686	WBGene00006984	zig-7
chrI	4800043	4804268	WBGene00018798	gnrr-1
chrI	4804469	4809674	WBGene00018797	F54D7.2
chrI	4818484	4824811	WBGene00019012	F57C9.6
chrI	4824921	4827013	WBGene00019013	tofu-4
chrI	4826862	4829794	WBGene00002034	htp-3
chrI	4829891	4835619	WBGene00019011	F57C9.4
chrI	4836187	4844966	WBGene00019010	glo-2
chrI	4845013	4847336	WBGene00019009	clec-90
chrI	4848425	4850717	WBGene00019008	pdxk-1
chrI	4850682	4867825	WBGene00015303	rga-6
chrI	4884903	4895495	WBGene00017795	F25F8.1
chrI	4885062	4888133	WBGene00001592	glc-2
chrI	4895844	4897541	WBGene00017674	F21F3.4
chrI	4897620	4901106	WBGene00006774	unc-38
chrI	4901918	4903264	WBGene00017673	icmt-1
chrI	4903437	4905138	WBGene00017672	F21F3.2
chrI	4906724	4911829	WBGene00017671	pgal-1
chrI	4911805	4917852	WBGene00017675	F21F3.6
chrI	4916187	4920770	WBGene00017676	F21F3.7
chrI	4920707	4926635	WBGene00002075	imb-1
chrI	4921215	4928840	WBGene00017886	F28B3.5
chrI	4928654	4932147	WBGene00017888	acl-11
chrI	4932957	4949332	WBGene00017885	dip-2
chrI	4949327	4950410	WBGene00017889	F28B3.10
chrI	4950583	4951550	WBGene00017887	F28B3.6
chrI	4951570	4957667	WBGene00001860	him-1
chrI	4957776	4958923	WBGene00044431	W03G9.8
chrI	4959396	4961525	WBGene00021015	enu-3.3
chrI	4962149	4964745	WBGene00021014	W03G9.2
chrI	4964667	4967725	WBGene00000155	app-1
chrI	4968007	4970245	WBGene00021016	W03G9.5
chrI	4969923	4972243	WBGene00044432	W03G9.9
chrI	4973149	4983958	WBGene00004900	snf-1
chrI	4984138	4984744	WBGene00195069	W03G9.10
chrI	4984760	4986739	WBGene00003906	paf-1
chrI	4986954	4989454	WBGene00021017	cil-7
chrI	4989568	4994777	WBGene00001117	dyf-1
chrI	4992213	5003161	WBGene00003221	mes-3
chrI	5003351	5005163	WBGene00001050	dom-3
chrI	5004924	5006057	WBGene00018792	F54C1.8
chrI	5006706	5007991	WBGene00006058	sst-20
chrI	5008614	5013581	WBGene00018789	F54C1.1
chrI	5014351	5018257	WBGene00018791	F54C1.6
chrI	5018770	5020310	WBGene00003934	pat-10
chrI	5020159	5023210	WBGene00016730	C46H11.6
chrI	5023889	5041149	WBGene00002979	lfe-2
chrI	5041492	5042055	WBGene00016729	C46H11.3
chrI	5042102	5043453	WBGene00016731	C46H11.7
chrI	5044201	5045720	WBGene00016732	phat-1
chrI	5046394	5049532	WBGene00016733	phat-2
chrI	5049381	5052523	WBGene00016728	C46H11.2
chrI	5052529	5057595	WBGene00016734	C46H11.10
chrI	5055429	5056039	WBGene00016727	C46H11.1
chrI	5058251	5068829	WBGene00016735	fhod-1
chrI	5079911	5082541	WBGene00016258	vha-16
chrI	5083233	5093793	WBGene00002213	kin-32
chrI	5096601	5100579	WBGene00016259	C30F8.3
chrI	5100639	5101674	WBGene00022465	ift-20
chrI	5101682	5103467	WBGene00004959	spe-5
chrI	5103581	5105089	WBGene00000502	chp-1
chrI	5105110	5106253	WBGene00003924	pas-3
chrI	5106102	5107625	WBGene00022460	use-1
chrI	5107833	5110183	WBGene00000001	aap-1
chrI	5110075	5111250	WBGene00045212	Y110A7A.21
chrI	5110919	5113999	WBGene00022462	Y110A7A.15
chrI	5114119	5119215	WBGene00022463	elpc-1
chrI	5118920	5123985	WBGene00022459	Y110A7A.9
chrI	5123916	5131605	WBGene00003132	mat-1
chrI	5127063	5129611	WBGene00022458	prp-31
chrI	5129640	5131065	WBGene00022457	Y110A7A.7
chrI	5131140	5134101	WBGene00022456	pfkb-1.1
chrI	5134582	5137971	WBGene00003475	mtm-1
chrI	5138022	5139382	WBGene00022455	tyms-1
chrI	5140376	5149226	WBGene00006797	unc-63
chrI	5154529	5158467	WBGene00022454	Y110A7A.2
chrI	5158511	5162588	WBGene00004094	ppw-2
chrI	5162599	5165088	WBGene00002804	let-630
chrI	5164937	5171313	WBGene00001833	hcp-6
chrI	5171285	5176664	WBGene00004955	spd-5
chrI	5176121	5182801	WBGene00003792	npp-6
chrI	5182736	5186234	WBGene00018909	slx-1
chrI	5186840	5188995	WBGene00000272	bro-1
chrI	5189132	5195243	WBGene00018908	fncm-1
chrI	5196078	5200102	WBGene00016328	pde-5
chrI	5200258	5203637	WBGene00016329	osr-1
chrI	5204540	5215218	WBGene00004771	sem-2
chrI	5230549	5243427	WBGene00016330	C32E12.4
chrI	5232576	5235222	WBGene00016327	C32E12.1
chrI	5244215	5245402	WBGene00015092	mrpl-47
chrI	5245743	5263413	WBGene00002583	let-363
chrI	5249772	5250618	WBGene00015093	B0261.5
chrI	5255447	5256945	WBGene00015094	B0261.6
chrI	5263694	5268380	WBGene00015091	B0261.1
chrI	5268419	5269463	WBGene00195057	B0261.9
chrI	5269545	5271246	WBGene00015095	B0261.7
chrI	5271265	5272764	WBGene00015096	B0261.8
chrI	5272846	5274370	WBGene00015312	C01G8.1
chrI	5274693	5278708	WBGene00000540	cln-3.2
chrI	5278803	5281936	WBGene00000965	dhs-1
chrI	5282085	5283944	WBGene00001022	dnj-4
chrI	5284062	5291604	WBGene00001333	erm-1
chrI	5298755	5300658	WBGene00015313	hpo-32
chrI	5300901	5317392	WBGene00002717	let-526
chrI	5307194	5314606	WBGene00018596	F48C1.3
chrI	5317491	5318124	WBGene00018598	F48C1.5
chrI	5318225	5319647	WBGene00018599	F48C1.6
chrI	5319496	5321117	WBGene00018595	fbxa-145
chrI	5322358	5330222	WBGene00018594	aman-3
chrI	5330578	5332200	WBGene00004965	spe-11
chrI	5332249	5332949	WBGene00018601	F48C1.9
chrI	5333779	5335212	WBGene00195179	F48C1.11
chrI	5335192	5338646	WBGene00018600	F48C1.8
chrI	5338922	5342012	WBGene00018865	F55A12.6
chrI	5342180	5346067	WBGene00000150	apm-1
chrI	5344358	5349657	WBGene00018864	F55A12.5
chrI	5349646	5355166	WBGene00018866	nath-10
chrI	5353880	5357026	WBGene00000966	dhs-2
chrI	5357156	5365170	WBGene00004087	ppk-1
chrI	5365265	5366875	WBGene00018863	F55A12.2
chrI	5366944	5368039	WBGene00018867	F55A12.10
chrI	5367888	5372643	WBGene00018862	wago-2
chrI	5372854	5384729	WBGene00004131	pqn-44
chrI	5379837	5383029	WBGene00016041	C24A11.2
chrI	5384639	5394964	WBGene00016042	C24A11.5
chrI	5396269	5400591	WBGene00016043	C24A11.6
chrI	5397991	5402896	WBGene00016040	C24A11.1
chrI	5402889	5412707	WBGene00001491	frm-4
chrI	5412841	5416454	WBGene00000761	coq-1
chrI	5416649	5420731	WBGene00016278	erp-44.1
chrI	5421313	5428457	WBGene00017855	F27C1.6
chrI	5421743	5423264	WBGene00017854	F27C1.4
chrI	5426273	5427316	WBGene00017853	F27C1.3
chrI	5428469	5430007	WBGene00000230	atp-3
chrI	5429856	5431449	WBGene00017852	F27C1.2
chrI	5432158	5433277	WBGene00001067	dpy-5
chrI	5433907	5443026	WBGene00017858	F27C1.11
chrI	5434805	5435785	WBGene00017851	F27C1.1
chrI	5443878	5446855	WBGene00017860	F27C1.13
chrI	5455730	5459550	WBGene00020262	ferl-1
chrI	5463480	5471168	WBGene00001859	hil-8
chrI	5472321	5479438	WBGene00020263	let-355
chrI	5479550	5484656	WBGene00015635	C09D4.4
chrI	5484779	5486423	WBGene00004431	rpl-19
chrI	5486487	5487150	WBGene00015636	C09D4.6
chrI	5487376	5488241	WBGene00206357	C09D4.9
chrI	5488309	5490626	WBGene00015634	C09D4.3
chrI	5491353	5493263	WBGene00015633	C09D4.2
chrI	5494182	5505447	WBGene00015632	C09D4.1
chrI	5505377	5507023	WBGene00019076	mrpl-24
chrI	5507123	5509448	WBGene00019077	zipt-11
chrI	5509473	5511963	WBGene00019079	rpa-4
chrI	5511623	5514557	WBGene00019075	F59A3.2
chrI	5514651	5516025	WBGene00185086	F59A3.12
chrI	5516102	5517380	WBGene00194697	F59A3.13
chrI	5517347	5518963	WBGene00019080	F59A3.7
chrI	5518812	5529763	WBGene00019074	cpd-1
chrI	5522396	5525340	WBGene00019081	F59A3.8
chrI	5530618	5536161	WBGene00019082	pup-3
chrI	5540096	5561642	WBGene00006594	tom-1
chrI	5542630	5544204	WBGene00019083	F59A3.10
chrI	5549137	5550706	WBGene00019693	ostd-1
chrI	5563720	5566265	WBGene00019692	M01A10.1
chrI	5566343	5571624	WBGene00019713	pqn-52
chrI	5571787	5573115	WBGene00000474	cey-3
chrI	5572964	5576749	WBGene00019712	rmh-1
chrI	5577055	5579574	WBGene00002225	klp-15
chrI	5579423	5581979	WBGene00019711	M01E11.2
chrI	5582005	5583471	WBGene00019710	M01E11.1
chrI	5583407	5607765	WBGene00006508	tns-1
chrI	5607820	5609105	WBGene00006726	ubl-5
chrI	5609310	5611871	WBGene00006919	vha-10
chrI	5610375	5616402	WBGene00018512	trpp-8
chrI	5611663	5611817	WBGene00045082	F46F11.12
chrI	5616593	5619403	WBGene00018509	xrep-4
chrI	5618456	5620668	WBGene00000473	cey-2
chrI	5620657	5623035	WBGene00018510	F46F11.7
chrI	5623019	5624475	WBGene00018513	F46F11.10
chrI	5624558	5626612	WBGene00018511	F46F11.8
chrI	5626461	5637622	WBGene00018508	F46F11.1
chrI	5643310	5644057	WBGene00044616	M01A12.4
chrI	5644729	5646370	WBGene00000630	col-53
chrI	5646369	5649656	WBGene00018890	F55F8.2
chrI	5649756	5653776	WBGene00018891	F55F8.3
chrI	5653804	5655857	WBGene00018892	cir-1
chrI	5655950	5658118	WBGene00018893	wdr-12
chrI	5657980	5659241	WBGene00018894	mff-2
chrI	5659450	5661272	WBGene00018895	F55F8.7
chrI	5662008	5667160	WBGene00004224	ptr-10
chrI	5667069	5668837	WBGene00018896	F55F8.8
chrI	5669950	5673841	WBGene00018897	zipt-2.4
chrI	5673360	5676609	WBGene00020558	T19B4.5
chrI	5676827	5677646	WBGene00001039	dnj-21
chrI	5678042	5679862	WBGene00020557	T19B4.3
chrI	5679844	5699226	WBGene00006776	unc-40
chrI	5691673	5697506	WBGene00003793	npp-7
chrI	5699075	5706838	WBGene00020556	pamn-1
chrI	5706921	5725772	WBGene00002989	lim-7
chrI	5707046	5707119	WBGene00044930	T19B4.8
chrI	5726308	5729310	WBGene00015442	C04F1.1
chrI	5729793	5735842	WBGene00018994	F56H1.3
chrI	5735550	5739421	WBGene00018993	nhr-266
chrI	5739503	5740301	WBGene00206363	F56H1.10
chrI	5741186	5741622	WBGene00269393	F56H1.11
chrI	5741868	5744148	WBGene00004505	rpt-5
chrI	5743997	5745617	WBGene00044305	rad-8
chrI	5746534	5754278	WBGene00000493	che-14
chrI	5754312	5760803	WBGene00018995	ccpp-1
chrI	5760897	5764003	WBGene00045483	oxy-5
chrI	5763852	5768190	WBGene00020694	dhhc-11
chrI	5768811	5773627	WBGene00020693	lron-8
chrI	5774503	5775610	WBGene00001856	hil-5
chrI	5775888	5788610	WBGene00004393	rnt-1
chrI	5788634	5792092	WBGene00000772	cpb-3
chrI	5792324	5795366	WBGene00001600	glh-3
chrI	5795404	5801299	WBGene00003472	mtk-1
chrI	5801872	5803266	WBGene00015175	srz-4
chrI	5803959	5807523	WBGene00015176	vps-51
chrI	5807372	5815637	WBGene00003020	lin-35
chrI	5808421	5810245	WBGene00016332	C32F10.4
chrI	5815609	5818352	WBGene00001973	hmg-3
chrI	5818477	5821389	WBGene00003601	nhr-2
chrI	5822841	5832212	WBGene00016333	C32F10.8
chrI	5825586	5834640	WBGene00016331	obr-4
chrI	5825720	5825888	WBGene00219845	C32F10.9
chrI	5834644	5843218	WBGene00018002	twk-47
chrI	5838245	5838845	WBGene00269382	F33D11.16
chrI	5840289	5841888	WBGene00000436	ceh-12
chrI	5842016	5844050	WBGene00000631	col-54
chrI	5843083	5843155	WBGene00023024	F33D11.t2
chrI	5844836	5846768	WBGene00018003	F33D11.6
chrI	5847477	5849391	WBGene00018001	F33D11.2
chrI	5850038	5851828	WBGene00018004	F33D11.7
chrI	5852045	5852962	WBGene00018000	F33D11.1
chrI	5854261	5855047	WBGene00018005	F33D11.8
chrI	5854794	5854865	WBGene00023023	F33D11.t1
chrI	5857548	5862557	WBGene00018006	hpo-3
chrI	5862644	5866520	WBGene00018009	dhhc-3
chrI	5866514	5868139	WBGene00018007	F33D11.10
chrI	5868266	5872091	WBGene00018008	vpr-1
chrI	5871940	5874343	WBGene00016421	cdc-7
chrI	5874422	5882326	WBGene00016422	noah-1
chrI	5886262	5895970	WBGene00003996	pgp-2
chrI	5896618	5897405	WBGene00016420	C34G6.3
chrI	5897722	5902112	WBGene00016419	tyr-4
chrI	5902106	5904784	WBGene00004109	stam-1
chrI	5904354	5918229	WBGene00016418	hpo-27
chrI	5918270	5918445	WBGene00220212	Y76G2B.1
chrI	5919055	5935416	WBGene00015028	B0207.5
chrI	5935370	5937205	WBGene00015029	B0207.6
chrI	5937054	5938885	WBGene00000099	air-2
chrI	5941264	5945537	WBGene00001676	gpa-14
chrI	5945581	5947620	WBGene00015030	B0207.7
chrI	5951136	5951742	WBGene00015031	B0207.8
chrI	5955031	5956883	WBGene00015027	B0207.2
chrI	5957461	5958457	WBGene00015032	B0207.9
chrI	5959008	5959526	WBGene00015033	B0207.10
chrI	5962953	5964183	WBGene00015034	B0207.11
chrI	5965062	5967211	WBGene00015026	B0207.1
chrI	5967250	5973814	WBGene00000232	avr-14
chrI	5981778	5986187	WBGene00015504	C06A5.6
chrI	5986297	5990581	WBGene00015501	C06A5.3
chrI	5990741	5992658	WBGene00004803	sir-2.4
chrI	5992661	6003801	WBGene00006823	unc-94
chrI	6004599	6007810	WBGene00044414	C06A5.12
chrI	6006264	6007295	WBGene00015500	C06A5.2
chrI	6008105	6009716	WBGene00015505	C06A5.8
chrI	6009782	6011626	WBGene00004380	rnf-1
chrI	6011843	6022516	WBGene00015499	inst-1
chrI	6022660	6026874	WBGene00000814	csn-2
chrI	6024150	6025014	WBGene00194700	B0025.5
chrI	6027194	6028370	WBGene00015001	B0025.4
chrI	6028486	6033457	WBGene00006932	vps-34
chrI	6034612	6037745	WBGene00016155	C27A12.4
chrI	6038096	6041265	WBGene00006492	let-391
chrI	6041672	6046018	WBGene00016154	C27A12.2
chrI	6046832	6051324	WBGene00000429	ceh-2
chrI	6051155	6051236	WBGene00022946	C27A12.t1
chrI	6053785	6056125	WBGene00016156	C27A12.6
chrI	6054982	6055002	WBGene00219261	mir-4926
chrI	6055947	6058424	WBGene00016157	C27A12.7
chrI	6058546	6061741	WBGene00016158	ari-1
chrI	6061752	6068040	WBGene00016159	C27A12.9
chrI	6063708	6065298	WBGene00023409	mbd-2
chrI	6068526	6070122	WBGene00022749	ZK484.3
chrI	6070236	6082926	WBGene00022750	ZK484.4
chrI	6080595	6085962	WBGene00001819	haf-9
chrI	6082738	6082805	WBGene00044933	ZK484.9
chrI	6087366	6087764	WBGene00022751	msrp-2
chrI	6089424	6094426	WBGene00022748	oaz-1
chrI	6090015	6092866	WBGene00022752	ZK484.6
chrI	6092686	6092811	WBGene00220243	ZK484.11
chrI	6095060	6096589	WBGene00022753	ZK484.7
chrI	6097494	6097947	WBGene00022754	nspd-1
chrI	6098874	6099731	WBGene00020840	spch-3
chrI	6100261	6105851	WBGene00020841	T27A3.5
chrI	6102032	6102463	WBGene00006044	ssp-16
chrI	6103144	6105589	WBGene00044611	T27A3.8
chrI	6105679	6105754	WBGene00044934	T27A3.9
chrI	6105863	6107920	WBGene00020842	nmrk-1
chrI	6107809	6109874	WBGene00020843	T27A3.7
chrI	6109723	6114537	WBGene00020839	usp-5
chrI	6118153	6126851	WBGene00020838	trak-1
chrI	6129287	6137978	WBGene00003878	pept-3
chrI	6135736	6138955	WBGene00018981	F56F4.4
chrI	6135830	6135913	WBGene00023072	F56F4.t1
chrI	6136597	6136669	WBGene00023073	F56F4.t2
chrI	6139216	6140444	WBGene00018982	abt-6
chrI	6141469	6144386	WBGene00018980	F56F4.3
chrI	6145455	6146477	WBGene00018979	ttr-55
chrI	6146461	6147068	WBGene00050896	ttr-56
chrI	6148142	6148836	WBGene00018978	ttr-58
chrI	6149197	6150480	WBGene00045498	F56F4.8
chrI	6151553	6157438	WBGene00020379	T09B4.5
chrI	6157473	6159264	WBGene00020380	T09B4.6
chrI	6160054	6163619	WBGene00020381	T09B4.7
chrI	6162306	6162369	WBGene00003328	mir-235
chrI	6163471	6163544	WBGene00023136	T09B4.t2
chrI	6164134	6168642	WBGene00020378	T09B4.4
chrI	6164191	6164264	WBGene00023135	T09B4.t1
chrI	6164719	6166896	WBGene00020382	T09B4.8
chrI	6169084	6169195	WBGene00235197	rrn-4.16
chrI	6172677	6172737	WBGene00003260	mir-1
chrI	6173232	6178057	WBGene00020377	T09B4.3
chrI	6176802	6176928	WBGene00220065	T09B4.22
chrI	6177983	6181293	WBGene00020383	tin-44
chrI	6181142	6185368	WBGene00020376	T09B4.2
chrI	6181314	6184018	WBGene00000500	chn-1
chrI	6185080	6185144	WBGene00219253	mir-4916
chrI	6185462	6188121	WBGene00020375	pigv-1
chrI	6188157	6192632	WBGene00020259	T05E7.3
chrI	6192552	6198681	WBGene00020260	T05E7.4
chrI	6199141	6200193	WBGene00000632	col-55
chrI	6200798	6202076	WBGene00020261	vet-1
chrI	6203897	6206927	WBGene00020258	T05E7.1
chrI	6206955	6211155	WBGene00020347	ech-1.2
chrI	6211270	6212959	WBGene00020348	mrpl-23
chrI	6211986	6215656	WBGene00001497	fars-1
chrI	6212696	6212824	WBGene00044935	T08B2.13
chrI	6214665	6215731	WBGene00206356	T08B2.15
chrI	6215505	6219911	WBGene00020346	rbm-5
chrI	6220090	6221079	WBGene00004486	rps-17
chrI	6221245	6223116	WBGene00020349	T08B2.11
chrI	6224276	6225964	WBGene00020345	T08B2.4
chrI	6231496	6232129	WBGene00020350	T08B2.12
chrI	6232777	6234280	WBGene00000633	col-56
chrI	6234708	6235391	WBGene00016752	C48E7.7
chrI	6235998	6249762	WBGene00016751	C48E7.6
chrI	6249556	6250217	WBGene00005000	spp-15
chrI	6250066	6252834	WBGene00000583	cof-2
chrI	6252892	6253584	WBGene00016754	cebp-2
chrI	6253701	6254947	WBGene00003059	lpd-2
chrI	6255035	6257791	WBGene00016750	let-611
chrI	6258936	6264540	WBGene00016749	C48E7.1
chrI	6265691	6269073	WBGene00016753	oac-9
chrI	6269561	6271541	WBGene00006689	twk-37
chrI	6271866	6273780	WBGene00015688	C10G11.8
chrI	6274575	6275845	WBGene00015689	spch-2
chrI	6277537	6289338	WBGene00015687	chdp-1
chrI	6289433	6293855	WBGene00015686	C10G11.6
chrI	6294030	6297625	WBGene00004068	pnk-1
chrI	6297767	6299729	WBGene00005272	srh-49
chrI	6300493	6302298	WBGene00005274	srh-51
chrI	6302474	6304263	WBGene00005273	srh-50
chrI	6304916	6306363	WBGene00015690	C10G11.10
chrI	6307303	6308636	WBGene00015685	C10G11.1
chrI	6309114	6310781	WBGene00017817	F26B1.5
chrI	6311178	6312413	WBGene00000634	col-58
chrI	6312750	6314624	WBGene00005171	srg-14
chrI	6314854	6317267	WBGene00002073	ima-2
chrI	6317292	6320365	WBGene00017816	hrpk-1
chrI	6320289	6324313	WBGene00002601	let-381
chrI	6326424	6327972	WBGene00017815	F26B1.1
chrI	6329536	6330181	WBGene00194703	F26B1.8
chrI	6330608	6356678	WBGene00000254	bli-4
chrI	6356614	6358672	WBGene00003499	mut-2
chrI	6358521	6360457	WBGene00019396	K04F10.3
chrI	6360592	6364172	WBGene00019395	K04F10.2
chrI	6364402	6366224	WBGene00019394	K04F10.1
chrI	6366271	6368078	WBGene00019399	K04F10.7
chrI	6368270	6369598	WBGene00022586	ZC308.4
chrI	6369801	6386183	WBGene00001596	gld-2
chrI	6386149	6401787	WBGene00022592	klu-2
chrI	6403879	6405705	WBGene00022591	cuti-1
chrI	6405882	6406936	WBGene00022594	ZC328.5
chrI	6407318	6409212	WBGene00004721	san-1
chrI	6409050	6417050	WBGene00022593	ZC328.3
chrI	6412648	6418809	WBGene00019992	R10A10.1
chrI	6412870	6413067	WBGene00220039	R10A10.3
chrI	6420660	6422035	WBGene00019993	rbx-2
chrI	6421884	6425794	WBGene00018156	ncbp-1
chrI	6425793	6429161	WBGene00018157	lron-6
chrI	6429525	6431586	WBGene00018158	comp-1
chrI	6435873	6441192	WBGene00004924	snt-4
chrI	6441637	6446739	WBGene00020742	T23H2.3
chrI	6446991	6453933	WBGene00003798	npp-12
chrI	6453875	6456984	WBGene00020743	mam-8
chrI	6457061	6460800	WBGene00004273	rab-10
chrI	6459585	6464286	WBGene00019432	knl-2
chrI	6464197	6467860	WBGene00019433	acdh-3
chrI	6465948	6467515	WBGene00019431	K06A5.3
chrI	6468113	6469392	WBGene00019430	K06A5.2
chrI	6469386	6473335	WBGene00000386	cdc-25.1
chrI	6472530	6476756	WBGene00019429	K06A5.1
chrI	6474183	6489162	WBGene00019434	nmtn-1
chrI	6482451	6485857	WBGene00016945	sulp-1
chrI	6490716	6492727	WBGene00000937	dbr-1
chrI	6492722	6499084	WBGene00007018	mdt-18
chrI	6493895	6496109	WBGene00016944	uri-1
chrI	6496591	6499560	WBGene00016943	acdh-1
chrI	6499537	6501410	WBGene00016942	C55B7.3
chrI	6502167	6503920	WBGene00016946	C55B7.10
chrI	6506705	6511630	WBGene00001627	gly-2
chrI	6511612	6513967	WBGene00016947	C55B7.11
chrI	6513816	6517507	WBGene00001599	glh-2
chrI	6517575	6520879	WBGene00000483	che-1
chrI	6521829	6523442	WBGene00020415	T10E9.5
chrI	6525045	6528689	WBGene00020414	T10E9.4
chrI	6529158	6530099	WBGene00020416	T10E9.6
chrI	6530131	6532185	WBGene00020417	nuo-2
chrI	6531983	6534070	WBGene00271694	T10E9.14
chrI	6533919	6539193	WBGene00020413	T10E9.3
chrI	6539129	6541721	WBGene00020418	T10E9.8
chrI	6541570	6544966	WBGene00020412	T10E9.2
chrI	6545110	6546593	WBGene00020411	T10E9.1
chrI	6546615	6548675	WBGene00020419	acdh-4
chrI	6548644	6550447	WBGene00019005	F57B10.8
chrI	6550536	6552798	WBGene00019006	spg-20
chrI	6552834	6553379	WBGene00019007	ucr-11
chrI	6553481	6556389	WBGene00000896	dad-1
chrI	6554615	6558623	WBGene00006607	tre-1
chrI	6558696	6562346	WBGene00019004	xpg-1
chrI	6562505	6563660	WBGene00019003	F57B10.5
chrI	6563629	6564717	WBGene00000236	bag-1
chrI	6564566	6568905	WBGene00019002	F57B10.4
chrI	6564749	6566092	WBGene00003184	mei-2
chrI	6569494	6572598	WBGene00019001	ipgm-1
chrI	6573570	6585510	WBGene00002783	let-607
chrI	6582630	6587882	WBGene00006624	try-6
chrI	6582791	6582913	WBGene00219955	F48A9.6
chrI	6591794	6593831	WBGene00018582	F48A9.2
chrI	6594218	6596231	WBGene00018581	F48A9.1
chrI	6596919	6598928	WBGene00017067	D2092.6
chrI	6598981	6611850	WBGene00017066	maco-1
chrI	6612188	6616116	WBGene00017065	D2092.4
chrI	6615965	6618560	WBGene00006645	tsp-19
chrI	6620665	6621292	WBGene00017068	D2092.8
chrI	6621687	6625085	WBGene00000050	acr-11
chrI	6625066	6626982	WBGene00017064	ppfr-2
chrI	6627045	6627914	WBGene00044610	D2092.10
chrI	6629717	6637429	WBGene00017063	mctp-1
chrI	6640662	6642643	WBGene00006625	try-7
chrI	6642719	6646437	WBGene00195178	ZC581.10
chrI	6649889	6655430	WBGene00022633	ZC581.3
chrI	6655608	6658371	WBGene00022632	ZC581.2
chrI	6660436	6663124	WBGene00022634	ZC581.7
chrI	6662973	6665160	WBGene00022631	nekl-2
chrI	6665077	6677251	WBGene00022635	ZC581.9
chrI	6669184	6669592	WBGene00015907	C17F3.1
chrI	6682333	6683697	WBGene00015908	C17F3.3
chrI	6687349	6691662	WBGene00020712	ckr-1
chrI	6705546	6706527	WBGene00020713	T23B3.5
chrI	6706766	6708919	WBGene00020714	T23B3.6
chrI	6710870	6711201	WBGene00255605	T23B3.8
chrI	6711512	6712327	WBGene00020711	rmd-5
chrI	6712966	6717090	WBGene00020710	T23B3.2
chrI	6717241	6719430	WBGene00020709	T23B3.1
chrI	6719368	6723280	WBGene00020933	W02D3.4
chrI	6724432	6728330	WBGene00003170	mec-6
chrI	6728290	6729685	WBGene00002258	lbp-6
chrI	6729996	6730959	WBGene00007057	ant-1.2
chrI	6731267	6733643	WBGene00002257	lbp-5
chrI	6734029	6736343	WBGene00004883	smg-5
chrI	6736192	6741175	WBGene00020932	dhod-1
chrI	6741274	6741877	WBGene00020931	cytb-5.2
chrI	6741984	6742358	WBGene00020937	W02D3.12
chrI	6742293	6745621	WBGene00006773	unc-37
chrI	6745991	6753031	WBGene00020935	fnci-1
chrI	6753219	6757333	WBGene00020936	hrpf-1
chrI	6756475	6758178	WBGene00001682	gpc-2
chrI	6758181	6760414	WBGene00017240	calu-2
chrI	6758722	6761435	WBGene00017239	F08B6.1
chrI	6761228	6769252	WBGene00006819	unc-87
chrI	6773976	6781207	WBGene00004111	pqn-21
chrI	6779239	6784396	WBGene00000871	cye-1
chrI	6781677	6787139	WBGene00016491	acdh-5
chrI	6781803	6781874	WBGene00022955	C37A2.t1
chrI	6788032	6789002	WBGene00016492	C37A2.6
chrI	6789039	6790589	WBGene00016493	C37A2.7
chrI	6790051	6797470	WBGene00004110	pqn-20
chrI	6798232	6799752	WBGene00016494	C37A2.8
chrI	6799601	6804860	WBGene00017098	E02D9.1
chrI	6804788	6810595	WBGene00019324	K02F2.5
chrI	6812254	6814248	WBGene00006740	ulp-5
chrI	6814240	6834687	WBGene00019323	teg-4
chrI	6820532	6824272	WBGene00004778	ser-3
chrI	6835347	6838140	WBGene00019322	ahcy-1
chrI	6838354	6843343	WBGene00001056	dpf-3
chrI	6843445	6845134	WBGene00001075	dpy-14
chrI	6845175	6847376	WBGene00019248	H27M09.5
chrI	6847137	6847298	WBGene00219993	H27M09.8
chrI	6847139	6847303	WBGene00194992	H27M09.6
chrI	6847225	6849923	WBGene00019247	syp-4
chrI	6849981	6851356	WBGene00019246	rpb-5
chrI	6851372	6854140	WBGene00019245	sacy-1
chrI	6854291	6857529	WBGene00001598	glh-1
chrI	6862171	6870424	WBGene00044898	let-383
chrI	6870415	6871911	WBGene00020660	T21G5.2
chrI	6872597	6873755	WBGene00020661	smz-2
chrI	6874304	6876928	WBGene00020659	T21G5.1
chrI	6877080	6894567	WBGene00006423	asd-2
chrI	6888783	6891501	WBGene00016742	C48B6.4
chrI	6897755	6900619	WBGene00016743	srb-15
chrI	6900947	6914245	WBGene00004879	smg-1
chrI	6914094	6916609	WBGene00016741	C48B6.3
chrI	6916766	6917560	WBGene00016740	C48B6.2
chrI	6917750	6922955	WBGene00016744	bbs-9
chrI	6923076	6924020	WBGene00016746	C48B6.10
chrI	6923869	6929664	WBGene00020399	ztf-4
chrI	6924288	6925727	WBGene00016745	C48B6.9
chrI	6930596	6936928	WBGene00020398	cerk-1
chrI	6937504	6939618	WBGene00020400	T10B11.4
chrI	6940249	6942522	WBGene00020401	T10B11.5
chrI	6943176	6945358	WBGene00020402	T10B11.6
chrI	6945596	6950848	WBGene00020403	T10B11.7
chrI	6949481	6951982	WBGene00020397	pcbd-1
chrI	6951900	6954341	WBGene00020404	T10B11.8
chrI	6954414	6965823	WBGene00016260	rege-1
chrI	6967670	6970348	WBGene00016261	C30F12.2
chrI	6970367	6971879	WBGene00016262	C30F12.3
chrI	6972157	6974511	WBGene00016263	C30F12.4
chrI	6974360	6977100	WBGene00016266	idhg-2
chrI	6989067	6992106	WBGene00016265	trhr-1
chrI	6991951	6999751	WBGene00016264	C30F12.5
chrI	7002870	7003481	WBGene00010371	H06O01.4
chrI	7005443	7009190	WBGene00010370	ctg-1
chrI	7009139	7015212	WBGene00010369	chd-1
chrI	7015912	7021957	WBGene00003964	pdi-3
chrI	7020931	7029076	WBGene00008852	ubql-1
chrI	7031594	7048832	WBGene00004773	sem-4
chrI	7050042	7051712	WBGene00044764	W01A8.7
chrI	7053688	7054912	WBGene00044988	W01A8.8
chrI	7055613	7057131	WBGene00012164	W01A8.2
chrI	7055670	7059351	WBGene00007024	plin-1
chrI	7059892	7061254	WBGene00195257	W01A8.10
chrI	7064760	7067899	WBGene00012165	cutl-6
chrI	7068106	7069384	WBGene00012166	nuo-6
chrI	7069233	7070728	WBGene00012167	tofu-5
chrI	7070649	7074826	WBGene00012168	W01A8.6
chrI	7075918	7079566	WBGene00002198	kin-14
chrI	7079868	7087452	WBGene00009050	F22D6.2
chrI	7080102	7091371	WBGene00009051	nduf-6
chrI	7088030	7091808	WBGene00003815	nars-1
chrI	7091309	7095268	WBGene00004186	prpf-4
chrI	7091584	7091718	WBGene00044964	F22D6.16
chrI	7093930	7098406	WBGene00009052	ekl-1
chrI	7098649	7099005	WBGene00009055	F22D6.14
chrI	7098981	7099830	WBGene00043279	F22D6.8
chrI	7099679	7101775	WBGene00009054	F22D6.9
chrI	7102216	7103392	WBGene00009056	F22D6.15
chrI	7103812	7104136	WBGene00077767	F22D6.17
chrI	7105302	7106926	WBGene00000636	col-60
chrI	7110240	7112287	WBGene00001643	gly-18
chrI	7112797	7115001	WBGene00001644	gly-19
chrI	7116092	7116897	WBGene00010740	K10D3.6
chrI	7117808	7121545	WBGene00001614	glr-3
chrI	7121657	7122194	WBGene00219281	K10D3.8
chrI	7122614	7131894	WBGene00006753	unc-14
chrI	7132470	7134312	WBGene00006394	taf-11.2
chrI	7134738	7139973	WBGene00010738	K10D3.4
chrI	7139060	7139384	WBGene00220019	K10D3.10
chrI	7140278	7149775	WBGene00010427	hpo-11
chrI	7149937	7152016	WBGene00010645	fecl-1
chrI	7152463	7159427	WBGene00010641	crml-1
chrI	7158790	7160917	WBGene00006963	xpa-1
chrI	7160876	7166518	WBGene00010642	mks-6
chrI	7166743	7172189	WBGene00010644	K07G5.5
chrI	7166932	7168783	WBGene00010643	K07G5.4
chrI	7172463	7174376	WBGene00010870	let-522
chrI	7175539	7176942	WBGene00194654	M05B5.7
chrI	7177953	7179430	WBGene00010869	M05B5.1
chrI	7182713	7185709	WBGene00010873	trpa-2
chrI	7185695	7188298	WBGene00010871	M05B5.3
chrI	7188356	7190581	WBGene00010872	M05B5.4
chrI	7190834	7201893	WBGene00001949	hlh-2
chrI	7202242	7203533	WBGene00000637	col-61
chrI	7204541	7207743	WBGene00007252	mlt-2
chrI	7208028	7209913	WBGene00007253	C01H6.3
chrI	7209762	7212579	WBGene00007254	C01H6.4
chrI	7214745	7221781	WBGene00003622	nhr-23
chrI	7221874	7224381	WBGene00007255	cnnm-4
chrI	7224654	7227767	WBGene00007256	swsn-9
chrI	7227789	7229434	WBGene00007257	C01H6.8
chrI	7229433	7233280	WBGene00007258	hasp-1
chrI	7233129	7238790	WBGene00011061	wago-1
chrI	7233645	7234905	WBGene00011062	R06C7.2
chrI	7238994	7244009	WBGene00000963	dhp-1
chrI	7243858	7246295	WBGene00011063	cpg-3
chrI	7246075	7246811	WBGene00011065	R06C7.6
chrI	7246849	7248878	WBGene00011064	adsl-1
chrI	7248828	7251807	WBGene00003041	lin-61
chrI	7251656	7255223	WBGene00000275	bub-1
chrI	7255277	7258700	WBGene00011066	ztf-15
chrI	7258915	7267228	WBGene00002348	myo-1
chrI	7269179	7273248	WBGene00006656	twk-1
chrI	7274282	7278573	WBGene00009001	tyr-3
chrI	7278802	7279609	WBGene00077548	F21C3.7
chrI	7279355	7279427	WBGene00014343	F21C3.t1
chrI	7279658	7280501	WBGene00009002	hint-1
chrI	7280552	7282871	WBGene00004324	rde-2
chrI	7282964	7283926	WBGene00009004	pfd-6
chrI	7283907	7287960	WBGene00009005	F21C3.6
chrI	7289486	7293331	WBGene00008762	ztf-2
chrI	7294038	7295687	WBGene00005131	srd-53
chrI	7295592	7297004	WBGene00008770	F13G3.12
chrI	7296913	7299983	WBGene00008763	F13G3.3
chrI	7300062	7300913	WBGene00008764	dylt-1
chrI	7301007	7303238	WBGene00008765	ttx-7
chrI	7303087	7307010	WBGene00008767	F13G3.7
chrI	7303300	7304937	WBGene00008766	F13G3.6
chrI	7307117	7308626	WBGene00008769	mrpl-13
chrI	7308603	7312075	WBGene00001136	eat-5
chrI	7312797	7313525	WBGene00003236	mif-3
chrI	7313585	7314575	WBGene00008768	F13G3.10
chrI	7314026	7318337	WBGene00009915	F52A8.1
chrI	7318290	7321734	WBGene00001680	gpb-2
chrI	7322270	7325242	WBGene00009916	F52A8.3
chrI	7332809	7345949	WBGene00009917	glb-18
chrI	7345932	7348224	WBGene00009918	gcsh-2
chrI	7347364	7350386	WBGene00009919	kbrl-1
chrI	7350312	7352292	WBGene00002136	inx-14
chrI	7352141	7353701	WBGene00008541	F07A5.2
chrI	7354263	7357180	WBGene00008542	scav-6
chrI	7357180	7359538	WBGene00008543	F07A5.4
chrI	7360199	7372123	WBGene00006306	sue-1
chrI	7376604	7384163	WBGene00006754	unc-15
chrI	7383231	7388792	WBGene00007597	C15A11.2
chrI	7385907	7386935	WBGene00000612	col-35
chrI	7389049	7397713	WBGene00004944	sol-1
chrI	7398824	7401023	WBGene00007598	C15A11.4
chrI	7401674	7402753	WBGene00000596	col-7
chrI	7403291	7404937	WBGene00000638	col-62
chrI	7404786	7408511	WBGene00007599	C15A11.7
chrI	7409303	7454088	WBGene00006752	unc-13
chrI	7454660	7456953	WBGene00004958	spe-4
chrI	7457153	7460756	WBGene00003074	lars-2
chrI	7460858	7469261	WBGene00013994	ZK524.4
chrI	7472611	7479501	WBGene00012136	T28F4.1
chrI	7475245	7483392	WBGene00012137	asic-2
chrI	7484159	7486302	WBGene00012138	T28F4.3
chrI	7486564	7494826	WBGene00012139	T28F4.4
chrI	7489647	7490428	WBGene00271567	T28F4.8
chrI	7491816	7492934	WBGene00012140	T28F4.5
chrI	7494675	7503577	WBGene00007042	pbrm-1
chrI	7503576	7505580	WBGene00007742	C26C6.8
chrI	7505951	7506693	WBGene00007740	C26C6.6
chrI	7507922	7512593	WBGene00007741	glb-8
chrI	7512918	7513726	WBGene00077553	C26C6.10
chrI	7514117	7515167	WBGene00007743	C26C6.9
chrI	7515016	7526703	WBGene00001648	goa-1
chrI	7518822	7519001	WBGene00219834	C26C6.13
chrI	7527224	7531715	WBGene00003552	nas-36
chrI	7532315	7535997	WBGene00007739	C26C6.4
chrI	7536204	7553760	WBGene00000938	dcp-66
chrI	7552975	7554553	WBGene00012029	T25G3.1
chrI	7554706	7559916	WBGene00000496	chs-1
chrI	7559604	7562349	WBGene00012030	T25G3.3
chrI	7563193	7567719	WBGene00012031	T25G3.4
chrI	7567775	7571343	WBGene00008411	mans-1
chrI	7570700	7578564	WBGene00008412	D2030.2
chrI	7578512	7580833	WBGene00008413	D2030.3
chrI	7580944	7582008	WBGene00008414	D2030.4
chrI	7581857	7583349	WBGene00008415	mce-1
chrI	7583799	7585340	WBGene00008421	D2030.12
chrI	7585324	7588665	WBGene00004178	prg-1
chrI	7588514	7590565	WBGene00008417	D2030.7
chrI	7590543	7591204	WBGene00008420	D2030.11
chrI	7591288	7595198	WBGene00008418	D2030.8
chrI	7595542	7602203	WBGene00008419	wdr-23
chrI	7602261	7608245	WBGene00000084	aex-1
chrI	7608370	7634135	WBGene00003071	lrp-1
chrI	7634494	7640127	WBGene00009254	capg-1
chrI	7640338	7641767	WBGene00009140	F26A3.1
chrI	7642270	7643390	WBGene00009141	ncbp-2
chrI	7643431	7650121	WBGene00004508	rrf-1
chrI	7650418	7656683	WBGene00001214	ego-1
chrI	7656978	7662319	WBGene00009142	F26A3.4
chrI	7667729	7669900	WBGene00009143	F26A3.5
chrI	7670314	7672714	WBGene00009144	del-3
chrI	7674734	7676572	WBGene00009145	F26A3.7
chrI	7676247	7679061	WBGene00011975	T24B1.1
chrI	7679139	7683041	WBGene00011972	T23G11.7
chrI	7683341	7694210	WBGene00011970	rlbp-1
chrI	7684882	7691484	WBGene00011971	lron-9
chrI	7694325	7695233	WBGene00011969	T23G11.4
chrI	7695273	7698227	WBGene00001595	gld-1
chrI	7698301	7699037	WBGene00011973	T23G11.10
chrI	7699335	7700958	WBGene00001647	gna-2
chrI	7701005	7701389	WBGene00077728	T23G11.11
chrI	7701177	7701313	WBGene00220089	T23G11.12
chrI	7701365	7702353	WBGene00011968	T23G11.1
chrI	7702202	7704584	WBGene00009187	F27D4.1
chrI	7704565	7719036	WBGene00009188	lsy-22
chrI	7718882	7718958	WBGene00014349	F27D4.t1
chrI	7722084	7723116	WBGene00014746	F27D4.3
chrI	7723754	7724856	WBGene00009191	F27D4.7
chrI	7724705	7727112	WBGene00009189	F27D4.4
chrI	7727267	7729092	WBGene00006518	bckd-1B
chrI	7729184	7729878	WBGene00077543	F27D4.8
chrI	7730878	7737995	WBGene00009190	F27D4.6
chrI	7746634	7756353	WBGene00010291	F58H10.1
chrI	7766532	7772786	WBGene00003818	nsf-1
chrI	7771516	7777652	WBGene00000079	adr-1
chrI	7777670	7778011	WBGene00077551	H15N14.3
chrI	7779419	7785798	WBGene00077552	H15N14.4
chrI	7781178	7782548	WBGene00012151	VH15N14R.1
chrI	7784498	7785624	WBGene00008397	D2005.1
chrI	7786205	7793539	WBGene00008401	D2005.6
chrI	7800458	7802494	WBGene00003746	nlp-8
chrI	7813761	7815541	WBGene00008398	D2005.3
chrI	7814651	7819410	WBGene00008399	D2005.4
chrI	7819579	7820489	WBGene00086551	D2005.7
chrI	7820639	7826433	WBGene00008400	drh-3
chrI	7826442	7831754	WBGene00009271	glna-3
chrI	7832692	7835753	WBGene00009270	F30F8.1
chrI	7835602	7836967	WBGene00009272	gras-1
chrI	7837063	7840022	WBGene00009276	F30F8.9
chrI	7840198	7846923	WBGene00009277	F30F8.10
chrI	7847246	7849648	WBGene00009274	F30F8.5
chrI	7848867	7853631	WBGene00006386	taf-5
chrI	7853750	7857850	WBGene00000163	apb-3
chrI	7857823	7862297	WBGene00011230	nud-2
chrI	7859940	7860105	WBGene00220041	R11A5.8
chrI	7862736	7863655	WBGene00011231	R11A5.3
chrI	7866136	7872080	WBGene00011232	pck-2
chrI	7867577	7868445	WBGene00011234	R11A5.6
chrI	7872057	7880752	WBGene00011235	suro-1
chrI	7883849	7885769	WBGene00010110	F55D12.1
chrI	7887390	7887452	WBGene00003339	mir-245
chrI	7889282	7894864	WBGene00010111	F55D12.2
chrI	7895310	7897725	WBGene00010112	nhr-191
chrI	7899037	7905096	WBGene00006790	unc-55
chrI	7901932	7903243	WBGene00010114	F55D12.6
chrI	7906826	7914269	WBGene00010113	F55D12.5
chrI	7913937	7918341	WBGene00008991	F20G4.2
chrI	7918443	7926533	WBGene00008990	smgl-1
chrI	7926623	7936176	WBGene00003777	nmy-2
chrI	7928756	7938328	WBGene00011912	T22C1.1
chrI	7937672	7938486	WBGene00011913	glb-26
chrI	7938560	7940388	WBGene00011914	T22C1.3
chrI	7940134	7940842	WBGene00011915	T22C1.4
chrI	7940691	7941994	WBGene00011916	T22C1.5
chrI	7942691	7945588	WBGene00011917	T22C1.6
chrI	7946186	7955193	WBGene00002179	jph-1
chrI	7954807	7960158	WBGene00011919	T22C1.9
chrI	7954977	7955033	WBGene00195833	mir-8209
chrI	7955977	7958505	WBGene00011918	T22C1.8
chrI	7960388	7961460	WBGene00011921	T22C1.12
chrI	7960779	7972443	WBGene00004318	rbg-2
chrI	7960837	7960921	WBGene00014529	T22C1.t1
chrI	7966914	7969498	WBGene00011920	T22C1.11
chrI	7972473	7977078	WBGene00010366	H05L14.1
chrI	7980237	7984713	WBGene00271605	H05L14.3
chrI	7984799	7993159	WBGene00010367	H05L14.2
chrI	7993419	7996669	WBGene00008315	C54G4.5
chrI	7996728	8003179	WBGene00008314	C54G4.4
chrI	8005127	8010576	WBGene00008313	C54G4.3
chrI	8006650	8009118	WBGene00008312	C54G4.2
chrI	8009787	8019572	WBGene00008311	rskn-2
chrI	8010207	8010366	WBGene00219863	C54G4.16
chrI	8019501	8022730	WBGene00008317	C54G4.7
chrI	8019578	8020901	WBGene00008316	dod-18
chrI	8022674	8024809	WBGene00000869	cyc-1
chrI	8024880	8026525	WBGene00008318	C54G4.9
chrI	8026606	8028980	WBGene00010560	eif-2beta
chrI	8027937	8032886	WBGene00045192	aho-3
chrI	8032863	8035696	WBGene00010562	cdc-48.3
chrI	8035798	8037141	WBGene00010563	K04G2.4
chrI	8036944	8039752	WBGene00010564	ath-1
chrI	8039879	8040875	WBGene00010569	scbp-2
chrI	8040573	8043277	WBGene00010565	vacl-14
chrI	8043760	8044165	WBGene00077768	K04G2.12
chrI	8044559	8055489	WBGene00000156	apr-1
chrI	8047345	8049629	WBGene00010566	K04G2.7
chrI	8055459	8059675	WBGene00010567	K04G2.9
chrI	8057762	8060557	WBGene00010568	K04G2.10
chrI	8060791	8061793	WBGene00008935	F18C12.4
chrI	8062059	8083056	WBGene00000485	che-3
chrI	8082600	8095574	WBGene00004378	rme-8
chrI	8095740	8098444	WBGene00008934	F18C12.3
chrI	8100199	8109227	WBGene00005009	spr-4
chrI	8109746	8125109	WBGene00002999	lin-10
chrI	8124553	8130091	WBGene00003136	mau-2
chrI	8133742	8135051	WBGene00012113	T28B8.1
chrI	8135724	8149723	WBGene00002101	ins-18
chrI	8135840	8135955	WBGene00220106	T28B8.11
chrI	8139468	8142537	WBGene00012116	del-4
chrI	8150331	8151368	WBGene00044122	T28B8.6
chrI	8151985	8159732	WBGene00012114	T28B8.3
chrI	8160512	8168643	WBGene00012115	T28B8.4
chrI	8172721	8173489	WBGene00023413	H31B20.2
chrI	8174888	8208740	WBGene00008570	kcnl-2
chrI	8181337	8182933	WBGene00023411	srz-3
chrI	8208712	8210781	WBGene00011379	T02E1.7
chrI	8210630	8212411	WBGene00011378	T02E1.6
chrI	8212362	8218627	WBGene00000967	dhs-3
chrI	8213583	8217998	WBGene00011376	gla-3
chrI	8219998	8223977	WBGene00011375	T02E1.2
chrI	8224357	8237498	WBGene00011380	T02E1.8
chrI	8224474	8224544	WBGene00045156	T02E1.9
chrI	8224539	8226297	WBGene00004966	spe-12
chrI	8226509	8241170	WBGene00013955	kri-1
chrI	8242104	8243572	WBGene00013956	ZK265.3
chrI	8243695	8245716	WBGene00000639	col-63
chrI	8245722	8251066	WBGene00000433	ceh-8
chrI	8253452	8255306	WBGene00044094	fitm-2
chrI	8255155	8256312	WBGene00013958	ZK265.6
chrI	8256360	8259633	WBGene00013957	sre-23
chrI	8259437	8259498	WBGene00045150	ZK265.10
chrI	8261819	8268990	WBGene00013959	ZK265.7
chrI	8270304	8275701	WBGene00013960	cutl-8
chrI	8275611	8288364	WBGene00011344	T01G9.2
chrI	8281837	8284460	WBGene00011345	dma-1
chrI	8288959	8291245	WBGene00002196	kin-10
chrI	8291289	8294129	WBGene00003788	npp-2
chrI	8293978	8296940	WBGene00003183	mei-1
chrI	8296917	8312739	WBGene00009920	abts-1
chrI	8313228	8315494	WBGene00009923	F52B5.7
chrI	8315898	8318250	WBGene00009921	F52B5.2
chrI	8318347	8327272	WBGene00009922	F52B5.3
chrI	8324063	8328853	WBGene00000467	cep-1
chrI	8329062	8330181	WBGene00004439	rpl-25.2
chrI	8330030	8332783	WBGene00007911	C34B7.1
chrI	8332766	8336144	WBGene00007914	mys-4
chrI	8336966	8341826	WBGene00007912	C34B7.2
chrI	8341709	8348773	WBGene00007913	cyp-36A1
chrI	8348622	8357828	WBGene00006531	tba-5
chrI	8358254	8363858	WBGene00004684	rsd-6
chrI	8363954	8369917	WBGene00008887	tbcd-1
chrI	8375490	8377565	WBGene00008889	F16D3.6
chrI	8377601	8394699	WBGene00011827	T19A6.1
chrI	8383019	8387039	WBGene00008890	ser-5
chrI	8391945	8398626	WBGene00003596	ngp-1
chrI	8398918	8400472	WBGene00011828	nepr-1
chrI	8401389	8403939	WBGene00011829	T19A6.4
chrI	8404547	8406859	WBGene00008529	F02E9.3
chrI	8406708	8407645	WBGene00008528	F02E9.1
chrI	8407802	8413044	WBGene00003014	lin-28
chrI	8411323	8416195	WBGene00008531	F02E9.7
chrI	8416261	8425042	WBGene00004117	sin-3
chrI	8417124	8435811	WBGene00004931	sod-2
chrI	8424993	8426965	WBGene00008530	F02E9.5
chrI	8427089	8429832	WBGene00008533	F02E9.10
chrI	8429931	8435864	WBGene00008532	dpt-1
chrI	8433182	8434072	WBGene00014731	F02E9.8
chrI	8435958	8439012	WBGene00008648	F10D11.2
chrI	8439756	8440470	WBGene00008649	F10D11.3
chrI	8441543	8442585	WBGene00008650	F10D11.4
chrI	8442695	8444934	WBGene00008651	F10D11.5
chrI	8445351	8454426	WBGene00008652	F10D11.6
chrI	8459098	8463015	WBGene00006844	unc-120
chrI	8463356	8469309	WBGene00008381	D1081.3
chrI	8469922	8471852	WBGene00045508	D1081.10
chrI	8472556	8473481	WBGene00050879	D1081.11
chrI	8474061	8474767	WBGene00086554	D1081.12
chrI	8474886	8476282	WBGene00008382	D1081.4
chrI	8481152	8482538	WBGene00008383	D1081.5
chrI	8482759	8485753	WBGene00008384	D1081.6
chrI	8485876	8487519	WBGene00008387	D1081.9
chrI	8487368	8490938	WBGene00008385	D1081.7
chrI	8490914	8495855	WBGene00008386	cdc-5L
chrI	8498114	8502524	WBGene00000431	ceh-6
chrI	8509041	8511542	WBGene00010496	sec-12
chrI	8511600	8512583	WBGene00010495	K02B12.2
chrI	8513919	8517535	WBGene00010497	axl-1
chrI	8517481	8526621	WBGene00010498	K02B12.5
chrI	8518902	8519510	WBGene00010499	K02B12.6
chrI	8520901	8521915	WBGene00044679	K02B12.9
chrI	8526758	8530298	WBGene00010500	K02B12.7
chrI	8529380	8531699	WBGene00006976	zhp-3
chrI	8530128	8530199	WBGene00014418	K02B12.t1
chrI	8531760	8534527	WBGene00001677	gpa-15
chrI	8540025	8544415	WBGene00010855	M04C7.4
chrI	8546063	8546725	WBGene00010854	M04C7.3
chrI	8549513	8571381	WBGene00001651	gon-2
chrI	8571557	8573902	WBGene00011353	T01H8.2
chrI	8573855	8582866	WBGene00011352	rskn-1
chrI	8584081	8590785	WBGene00000904	daf-8
chrI	8587775	8591978	WBGene00004305	ran-4
chrI	8592092	8592926	WBGene00011033	R05D11.5
chrI	8593027	8596225	WBGene00011037	R05D11.9
chrI	8596333	8598552	WBGene00011034	paxt-1
chrI	8598658	8600923	WBGene00011032	R05D11.4
chrI	8600928	8602034	WBGene00011035	snrp-27
chrI	8602125	8605165	WBGene00011036	edc-3
chrI	8605263	8606584	WBGene00009673	F43G9.13
chrI	8606404	8609880	WBGene00009664	idha-1
chrI	8608809	8611066	WBGene00009665	lmd-1
chrI	8610894	8612602	WBGene00009667	F43G9.4
chrI	8612728	8616009	WBGene00009666	slc-25A42
chrI	8614942	8616420	WBGene00009668	cfim-1
chrI	8616405	8616814	WBGene00219282	F43G9.21
chrI	8617400	8618889	WBGene00009670	F43G9.8
chrI	8623017	8632015	WBGene00001414	fer-1
chrI	8633763	8636044	WBGene00000468	ces-1
chrI	8636123	8638193	WBGene00000777	cpn-1
chrI	8638514	8640476	WBGene00009671	mfap-1
chrI	8640325	8644399	WBGene00009672	F43G9.12
chrI	8644460	8646304	WBGene00012150	syx-17
chrI	8646451	8651777	WBGene00000890	sig-7
chrI	8658874	8659967	WBGene00009562	flp-22
chrI	8660820	8663127	WBGene00045237	mrt-1
chrI	8663048	8664721	WBGene00006377	syp-3
chrI	8664451	8666499	WBGene00009563	F39H2.3
chrI	8666595	8669792	WBGene00010620	K07A12.1
chrI	8669861	8676503	WBGene00086557	K07A12.8
chrI	8676666	8682489	WBGene00010621	egg-6
chrI	8683220	8687217	WBGene00001990	hot-5
chrI	8687634	8690937	WBGene00010622	K07A12.4
chrI	8691039	8692736	WBGene00010624	mrps-15
chrI	8692585	8693468	WBGene00000209	asg-1
chrI	8693451	8695159	WBGene00010623	K07A12.5
chrI	8695205	8696487	WBGene00003953	pbs-7
chrI	8696336	8697596	WBGene00009565	F39H11.1
chrI	8697923	8702515	WBGene00006577	tlf-1
chrI	8702364	8705825	WBGene00000409	cdk-8
chrI	8705670	8724279	WBGene00000527	cle-1
chrI	8727214	8728705	WBGene00003925	pas-4
chrI	8728554	8730054	WBGene00007971	rpb-3
chrI	8730156	8730922	WBGene00044614	C36B1.14
chrI	8730905	8732283	WBGene00044120	C36B1.13
chrI	8731644	8733436	WBGene00007973	C36B1.6
chrI	8733413	8736031	WBGene00007972	prp-4
chrI	8735880	8737038	WBGene00007974	dhfr-1
chrI	8737072	8742548	WBGene00007975	gls-1
chrI	8743849	8748158	WBGene00007976	C36B1.9
chrI	8748007	8755678	WBGene00007979	imp-1
chrI	8749616	8751721	WBGene00007977	gska-3
chrI	8755846	8758035	WBGene00007978	C36B1.11
chrI	8758156	8759032	WBGene00008440	DY3.8
chrI	8759204	8761343	WBGene00006574	tin-13
chrI	8759862	8765633	WBGene00003052	lmn-1
chrI	8767019	8768255	WBGene00001960	hlh-16
chrI	8768104	8771248	WBGene00006618	trt-1
chrI	8771275	8777828	WBGene00004115	pqn-26
chrI	8779731	8789039	WBGene00008439	mfb-1
chrI	8781154	8781238	WBGene00014301	DY3.t2
chrI	8789452	8797293	WBGene00006324	sup-17
chrI	8797711	8801694	WBGene00009453	F36A2.3
chrI	8801612	8804736	WBGene00009452	F36A2.2
chrI	8804799	8808218	WBGene00009451	cids-2
chrI	8808354	8813298	WBGene00009455	phip-1
chrI	8808992	8812751	WBGene00006682	twk-30
chrI	8813379	8814979	WBGene00009454	F36A2.7
chrI	8815554	8816650	WBGene00004484	rps-15
chrI	8816499	8821359	WBGene00009456	F36A2.9
chrI	8819499	8820139	WBGene00009457	F36A2.10
chrI	8822188	8823637	WBGene00009458	F36A2.11
chrI	8824401	8825628	WBGene00023490	F36A2.14
chrI	8826167	8826738	WBGene00009459	F36A2.12
chrI	8828048	8839338	WBGene00009460	ubr-5
chrI	8839187	8841163	WBGene00009250	F29D10.1
chrI	8841770	8842323	WBGene00009251	F29D10.2
chrI	8842552	8845595	WBGene00009252	F29D10.3
chrI	8845809	8853251	WBGene00002035	hum-1
chrI	8853686	8861975	WBGene00010137	ztf-26
chrI	8863996	8865745	WBGene00219283	F55H12.7
chrI	8865594	8868293	WBGene00010133	F55H12.2
chrI	8866808	8866973	WBGene00219976	F55H12.9
chrI	8869134	8871698	WBGene00010136	F55H12.5
chrI	8871791	8875253	WBGene00004901	snf-2
chrI	8876145	8893051	WBGene00010134	F55H12.3
chrI	8893308	8894693	WBGene00010135	F55H12.4
chrI	8897613	8901635	WBGene00006765	unc-29
chrI	8902747	8905657	WBGene00011631	T08G11.4
chrI	8905644	8918960	WBGene00011629	T08G11.1
chrI	8919329	8920516	WBGene00044684	T08G11.2
chrI	8921190	8925327	WBGene00011630	T08G11.3
chrI	8926352	8931089	WBGene00006641	tsp-15
chrI	8931035	8944906	WBGene00009958	madd-4
chrI	8945533	8946381	WBGene00009964	fip-6
chrI	8946686	8947201	WBGene00009963	fipr-26
chrI	8947304	8948711	WBGene00009959	F53B6.4
chrI	8948778	8954394	WBGene00009962	F53B6.7
chrI	8949567	8951670	WBGene00219450	F53B6.13
chrI	8950448	8951053	WBGene00009960	F53B6.5
chrI	8953080	8966129	WBGene00001568	snpc-4
chrI	8953169	8953241	WBGene00014389	F53B6.t1
chrI	8954559	8957482	WBGene00009961	cutl-7
chrI	8958061	8960889	WBGene00043049	F32H2.11
chrI	8966130	8967004	WBGene00007026	mdt-31
chrI	8966985	8970228	WBGene00004953	spd-2
chrI	8970077	8971031	WBGene00009346	F32H2.10
chrI	8971139	8973063	WBGene00009341	thoc-3
chrI	8973066	8974575	WBGene00050880	F32H2.12
chrI	8975384	8988942	WBGene00009342	fasn-1
chrI	8986656	8993461	WBGene00009345	F32H2.8
chrI	8994002	8998593	WBGene00006532	tba-6
chrI	8995572	8997290	WBGene00009344	F32H2.7
chrI	8998532	8999849	WBGene00009343	F32H2.6
chrI	9000097	9001721	WBGene00009480	F36F2.7
chrI	9001913	9004123	WBGene00009478	syx-7
chrI	9004513	9008708	WBGene00009479	fcp-1
chrI	9009260	9014397	WBGene00009477	rbpl-1
chrI	9015357	9019222	WBGene00009481	F36F2.8
chrI	9016356	9017994	WBGene00009476	F36F2.2
chrI	9018623	9020304	WBGene00009475	F36F2.1
chrI	9020945	9025553	WBGene00006525	tax-2
chrI	9025779	9031232	WBGene00007854	C31H5.1
chrI	9031274	9036695	WBGene00000058	acr-19
chrI	9040907	9041988	WBGene00007858	C31H5.7
chrI	9042270	9042983	WBGene00007855	C31H5.4
chrI	9043315	9047272	WBGene00007857	C31H5.6
chrI	9048188	9051423	WBGene00007856	C31H5.5
chrI	9049460	9058102	WBGene00001843	hgo-1
chrI	9051253	9051325	WBGene00014545	W06D4.t1
chrI	9054868	9057822	WBGene00012296	spe-46
chrI	9055149	9055262	WBGene00004838	sls-2.6
chrI	9057890	9057999	WBGene00004839	sls-2.7
chrI	9057951	9060473	WBGene00012297	W06D4.3
chrI	9060493	9063160	WBGene00012298	prmt-7
chrI	9063588	9064819	WBGene00006503	snx-3
chrI	9064825	9070264	WBGene00004298	rad-54
chrI	9070247	9077540	WBGene00011531	rsbp-1
chrI	9077565	9080236	WBGene00011532	chaf-1
chrI	9085351	9085848	WBGene00077558	T06D10.3
chrI	9089237	9100862	WBGene00003182	mef-2
chrI	9100846	9107939	WBGene00001574	gei-17
chrI	9108173	9111859	WBGene00012376	nduf-7
chrI	9110878	9122398	WBGene00014115	gld-4
chrI	9122524	9122693	WBGene00220246	ZK858.10
chrI	9123182	9124509	WBGene00014116	ZK858.2
chrI	9124664	9126155	WBGene00014121	ZK858.8
chrI	9126140	9127946	WBGene00014117	clec-91
chrI	9127795	9135753	WBGene00003209	mel-26
chrI	9135764	9138361	WBGene00014118	ZK858.5
chrI	9138267	9150442	WBGene00014119	ZK858.6
chrI	9141971	9144376	WBGene00014120	ZK858.7
chrI	9145089	9153252	WBGene00010421	slc-36.4
chrI	9154228	9154892	WBGene00010422	H32K16.2
chrI	9154741	9157411	WBGene00009129	F25H5.7
chrI	9158222	9159055	WBGene00077773	F25H5.10
chrI	9159015	9159757	WBGene00009128	mrpl-54
chrI	9159938	9163613	WBGene00009127	clsp-1
chrI	9163462	9166952	WBGene00001167	eef-2
chrI	9167305	9177488	WBGene00009126	pyk-1
chrI	9176196	9228184	WBGene00001590	C45G3.3
chrI	9176327	9176453	WBGene00045376	F25H5.9
chrI	9177664	9178970	WBGene00009130	F25H5.8
chrI	9179941	9181119	WBGene00009125	F25H5.2
chrI	9181819	9220766	WBGene00006407	lim-9
chrI	9221834	9226971	WBGene00008107	aspm-1
chrI	9228163	9232097	WBGene00044008	gip-2
chrI	9232071	9233560	WBGene00000147	aph-1
chrI	9234174	9245924	WBGene00009498	tat-5
chrI	9246028	9249484	WBGene00009499	ent-6
chrI	9249542	9250488	WBGene00044247	F36H2.4
chrI	9250659	9251828	WBGene00194653	F36H2.6
chrI	9251838	9269103	WBGene00009500	F36H2.3
chrI	9265951	9271214	WBGene00008779	F14B4.1
chrI	9267023	9289770	WBGene00009173	prom-1
chrI	9267122	9267194	WBGene00014325	F14B4.t1
chrI	9268928	9268999	WBGene00014326	F14B4.t2
chrI	9271443	9280901	WBGene00008780	hxk-1
chrI	9280963	9287332	WBGene00008781	rpoa-2
chrI	9289753	9300476	WBGene00009174	F26H9.2
chrI	9305751	9307272	WBGene00009176	nmat-2
chrI	9307121	9310221	WBGene00004268	rab-5
chrI	9310329	9312641	WBGene00006732	uev-3
chrI	9312635	9320185	WBGene00009177	F26H9.5
chrI	9315535	9327279	WBGene00009178	uggt-2
chrI	9319965	9320036	WBGene00013918	C12C8.t6
chrI	9320034	9330928	WBGene00007533	cbl-1
chrI	9320178	9320249	WBGene00012377	C12C8.t1
chrI	9320325	9328597	WBGene00002026	hsp-70
chrI	9327424	9327495	WBGene00013386	C12C8.t5
chrI	9327637	9327708	WBGene00012653	C12C8.t2
chrI	9328416	9328487	WBGene00013010	C12C8.t4
chrI	9328446	9364180	WBGene00001121	dyf-5
chrI	9328630	9328701	WBGene00012752	C12C8.t3
chrI	9332964	9333027	WBGene00003307	mir-79
chrI	9334812	9344012	WBGene00003026	lin-41
chrI	9344724	9349802	WBGene00010857	M04C9.2
chrI	9350274	9352752	WBGene00010856	M04C9.1
chrI	9352882	9354541	WBGene00010858	M04C9.3
chrI	9355072	9376103	WBGene00010859	M04C9.4
chrI	9361597	9361665	WBGene00050921	mir-1019
chrI	9364099	9390727	WBGene00008878	ppfr-1
chrI	9372783	9372846	WBGene00003261	mir-2
chrI	9375847	9375990	WBGene00219894	F16A11.12
chrI	9379948	9380005	WBGene00003299	mir-71
chrI	9390829	9393914	WBGene00008877	rtcb-1
chrI	9393948	9405537	WBGene00008876	F16A11.1
chrI	9407174	9408282	WBGene00044769	C17E4.12
chrI	9408356	9410439	WBGene00007641	C17E4.1
chrI	9410288	9411379	WBGene00219310	C17E4.19
chrI	9412314	9413222	WBGene00007642	C17E4.2
chrI	9414357	9416703	WBGene00219313	C17E4.20
chrI	9416704	9419441	WBGene00007643	marc-3
chrI	9419290	9419998	WBGene00007644	C17E4.4
chrI	9419973	9420813	WBGene00044236	C17E4.11
chrI	9420907	9422440	WBGene00003904	pabp-2
chrI	9422289	9431120	WBGene00007645	C17E4.6
chrI	9431098	9433828	WBGene00007646	nkb-1
chrI	9435167	9441029	WBGene00007647	C17E4.10
chrI	9441010	9450731	WBGene00003172	mec-8
chrI	9447293	9458842	WBGene00009754	F46A9.1
chrI	9447362	9447421	WBGene00194806	mir-2211
chrI	9459287	9460550	WBGene00009755	F46A9.2
chrI	9460816	9468917	WBGene00006681	twk-29
chrI	9469056	9470633	WBGene00004808	skr-2
chrI	9470639	9472642	WBGene00004807	skr-1
chrI	9472642	9475108	WBGene00009260	calm-1
chrI	9474957	9477181	WBGene00045473	F30A10.14
chrI	9477478	9478098	WBGene00009268	F30A10.11
chrI	9478470	9479091	WBGene00044680	F30A10.13
chrI	9479101	9480855	WBGene00009261	F30A10.2
chrI	9481629	9482275	WBGene00009269	F30A10.12
chrI	9482785	9483517	WBGene00195244	F30A10.15
chrI	9483810	9486540	WBGene00009263	F30A10.4
chrI	9486642	9488429	WBGene00006061	stl-1
chrI	9487988	9492620	WBGene00009264	sac-1
chrI	9492615	9501053	WBGene00009262	F30A10.3
chrI	9497416	9505173	WBGene00006062	stn-1
chrI	9500624	9500823	WBGene00219926	F30A10.16
chrI	9504515	9505953	WBGene00009266	F30A10.9
chrI	9506086	9511184	WBGene00009267	usp-48
chrI	9511181	9512263	WBGene00004887	smn-1
chrI	9512112	9514755	WBGene00002226	klp-16
chrI	9512329	9512350	WBGene00219227	mir-4932
chrI	9515002	9516776	WBGene00077771	C41G7.9
chrI	9517026	9523937	WBGene00008061	C41G7.3
chrI	9518901	9521275	WBGene00008062	set-32
chrI	9521396	9531130	WBGene00000096	ahr-1
chrI	9526540	9527441	WBGene00008063	C41G7.6
chrI	9530816	9533056	WBGene00077525	C41G7.8
chrI	9532905	9534310	WBGene00219284	C41G7.15
chrI	9533580	9536271	WBGene00008064	C41G7.7
chrI	9536465	9564021	WBGene00007984	irx-1
chrI	9544733	9558096	WBGene00007985	swah-1
chrI	9558727	9577907	WBGene00009646	F42H11.1
chrI	9558792	9558874	WBGene00014279	C36F7.t1
chrI	9562353	9562437	WBGene00014280	C36F7.t2
chrI	9563843	9563927	WBGene00014281	C36F7.t3
chrI	9565394	9574377	WBGene00004372	rig-5
chrI	9574762	9576141	WBGene00007986	C36F7.5
chrI	9578526	9581674	WBGene00002276	lem-3
chrI	9581786	9582583	WBGene00044987	K07A1.17
chrI	9582682	9583644	WBGene00010608	K07A1.1
chrI	9583869	9585342	WBGene00010617	K07A1.13
chrI	9585191	9587206	WBGene00010609	dut-1
chrI	9587169	9588201	WBGene00010610	K07A1.3
chrI	9588710	9589931	WBGene00010611	K07A1.4
chrI	9590506	9591821	WBGene00010612	K07A1.5
chrI	9591939	9593103	WBGene00010613	K07A1.6
chrI	9595276	9598467	WBGene00010614	cri-1
chrI	9600445	9604653	WBGene00219285	K07A1.20
chrI	9603472	9605179	WBGene00010618	K07A1.14
chrI	9605685	9609025	WBGene00000177	aqp-9
chrI	9605756	9605837	WBGene00014424	K07A1.t1
chrI	9608926	9609705	WBGene00010619	K07A1.15
chrI	9609501	9611734	WBGene00002070	ile-1
chrI	9611815	9615082	WBGene00010615	ate-1
chrI	9615195	9616491	WBGene00010616	K07A1.10
chrI	9616508	9618107	WBGene00004312	rba-1
chrI	9618207	9620068	WBGene00003036	lin-53
chrI	9619917	9622370	WBGene00011488	nra-2
chrI	9621160	9626155	WBGene00004488	rps-19
chrI	9622426	9624724	WBGene00011489	T05F1.2
chrI	9626004	9630848	WBGene00002027	hsr-9
chrI	9631079	9632402	WBGene00011490	T05F1.4
chrI	9633183	9636099	WBGene00011491	T05F1.5
chrI	9638886	9641736	WBGene00011492	T05F1.7
chrI	9642344	9643804	WBGene00011493	T05F1.8
chrI	9644416	9644728	WBGene00194656	T05F1.15
chrI	9645699	9647676	WBGene00011494	T05F1.9
chrI	9647603	9649350	WBGene00000968	dhs-4
chrI	9649199	9652946	WBGene00011497	T05F1.13
chrI	9653000	9657040	WBGene00011495	T05F1.11
chrI	9657012	9658181	WBGene00007278	lab-1
chrI	9658030	9660080	WBGene00007277	asfl-1
chrI	9658731	9659261	WBGene00219796	C03D6.9
chrI	9660174	9665290	WBGene00003800	npp-14
chrI	9665139	9668664	WBGene00000466	cel-1
chrI	9668628	9672141	WBGene00007275	C03D6.1
chrI	9669183	9670098	WBGene00004437	rpl-24.2
chrI	9673668	9679750	WBGene00007297	C04F12.1
chrI	9685292	9688653	WBGene00002069	ikb-1
chrI	9688813	9690084	WBGene00004426	rpl-14
chrI	9690079	9691453	WBGene00007299	C04F12.5
chrI	9692701	9693781	WBGene00007300	C04F12.6
chrI	9694596	9695172	WBGene00077685	C04F12.12
chrI	9695707	9696762	WBGene00007301	C04F12.7
chrI	9697237	9708679	WBGene00007302	C04F12.8
chrI	9702953	9705420	WBGene00219286	C04F12.16
chrI	9703077	9703323	WBGene00219798	C04F12.17
chrI	9710093	9711043	WBGene00007303	rnh-1.3
chrI	9711064	9712719	WBGene00001405	fce-1
chrI	9712825	9715230	WBGene00007621	C16C2.4
chrI	9715321	9728108	WBGene00007620	ocrl-1
chrI	9721007	9726282	WBGene00001145	eat-16
chrI	9727106	9728034	WBGene00000430	ceh-5
chrI	9730597	9744190	WBGene00001582	gfi-2
chrI	9744242	9745990	WBGene00010487	K02A11.2
chrI	9745967	9748048	WBGene00010488	endu-1
chrI	9748517	9750050	WBGene00044607	K02A11.4
chrI	9751074	9757898	WBGene00006352	sur-6
chrI	9751182	9751336	WBGene00219998	K02A11.12
chrI	9757854	9761124	WBGene00009157	F26E4.2
chrI	9762403	9767989	WBGene00009158	F26E4.3
chrI	9768836	9771068	WBGene00009160	F26E4.5
chrI	9771061	9774230	WBGene00009159	F26E4.4
chrI	9772615	9774012	WBGene00009161	F26E4.6
chrI	9774079	9779541	WBGene00009162	F26E4.7
chrI	9780099	9781418	WBGene00009165	gpx-1
chrI	9781338	9785722	WBGene00009163	drsh-1
chrI	9785778	9791045	WBGene00006528	tba-1
chrI	9787683	9790050	WBGene00000371	cco-1
chrI	9793248	9796675	WBGene00009164	hrdl-1
chrI	9806982	9813075	WBGene00003569	ncx-4
chrI	9813034	9823448	WBGene00009408	F35C12.3
chrI	9825155	9844809	WBGene00003652	nhr-62
chrI	9829827	9831176	WBGene00013449	Y67A6A.1
chrI	9846383	9850082	WBGene00006978	zig-1
chrI	9850020	9855677	WBGene00010730	ensa-1
chrI	9853413	9863492	WBGene00010731	K10C3.4
chrI	9863588	9869055	WBGene00010732	K10C3.5
chrI	9869204	9874676	WBGene00003639	nhr-49
chrI	9874698	9879119	WBGene00002142	inx-20
chrI	9879183	9883748	WBGene00003659	nhr-69
chrI	9883597	9888154	WBGene00003524	nas-5
chrI	9883696	9883767	WBGene00014533	T23H4.t1
chrI	9888356	9893593	WBGene00003842	oct-1
chrI	9893698	9895596	WBGene00000640	col-64
chrI	9895693	9901204	WBGene00003396	mom-4
chrI	9901053	9902929	WBGene00009937	lsl-1
chrI	9902943	9915259	WBGene00009939	ztf-11
chrI	9921211	9921961	WBGene00009938	F52F12.5
chrI	9923610	9924280	WBGene00009941	F52F12.8
chrI	9925978	9929032	WBGene00009942	F52F12.9
chrI	9928861	9930885	WBGene00009940	strl-1
chrI	9930972	9931882	WBGene00013696	Y106G6A.4
chrI	9931870	9934580	WBGene00013695	epg-8
chrI	9934639	9936022	WBGene00013697	dsbn-1
chrI	9936125	9938578	WBGene00013694	Y106G6A.1
chrI	9937471	9953387	WBGene00005023	sqv-5
chrI	9953409	9956078	WBGene00011985	T24D1.2
chrI	9956150	9958357	WBGene00011988	har-2
chrI	9958782	9960355	WBGene00011986	T24D1.3
chrI	9960370	9963843	WBGene00007043	tag-179
chrI	9962057	9970037	WBGene00003397	mom-5
chrI	9970037	9973309	WBGene00006633	tsp-7
chrI	9973377	9976315	WBGene00011944	T23D8.3
chrI	9976393	9979970	WBGene00001226	eif-3.C
chrI	9980064	9985809	WBGene00006379	sys-1
chrI	9988341	9989001	WBGene00001941	his-67
chrI	9988850	9989617	WBGene00001942	his-68
chrI	9989802	9993975	WBGene00011945	alg-5
chrI	9993557	9993657	WBGene00220085	T23D8.11
chrI	9994307	9994475	WBGene00220087	T23D8.13
chrI	9994731	10013161	WBGene00000476	cfi-1
chrI	10011581	10015495	WBGene00007274	C03C11.1
chrI	10016248	10018114	WBGene00001483	fog-3
chrI	10019643	10021069	WBGene00008661	F10G8.1
chrI	10021702	10022872	WBGene00008662	F10G8.2
chrI	10023810	10025831	WBGene00008663	eak-6
chrI	10025983	10030058	WBGene00003803	rae-1
chrI	10030174	10046760	WBGene00008665	ercc-1
chrI	10033461	10046345	WBGene00003564	ncs-2
chrI	10046194	10048028	WBGene00008664	nubp-1
chrI	10048087	10050770	WBGene00008667	F10G8.9
chrI	10050691	10070083	WBGene00008666	F10G8.8
chrI	10070923	10071900	WBGene00007156	B0379.2
chrI	10072578	10074953	WBGene00007159	B0379.7
chrI	10074802	10077749	WBGene00007155	B0379.1
chrI	10079088	10085777	WBGene00003508	mut-16
chrI	10085713	10105614	WBGene00007054	scpl-1
chrI	10092662	10092778	WBGene00219787	B0379.12
chrI	10097317	10097777	WBGene00007158	B0379.6
chrI	10103538	10103626	WBGene00219788	B0379.13
chrI	10103558	10111916	WBGene00013699	Y106G6D.2
chrI	10107393	10109000	WBGene00013698	Y106G6D.1
chrI	10112088	10117079	WBGene00013700	Y106G6D.3
chrI	10114759	10116583	WBGene00013701	Y106G6D.4
chrI	10116928	10118134	WBGene00013704	Y106G6D.8
chrI	10118081	10119437	WBGene00013702	Y106G6D.6
chrI	10119209	10123794	WBGene00014965	Y106G6D.5
chrI	10122116	10130215	WBGene00013703	Y106G6D.7
chrI	10145294	10149888	WBGene00008885	F16C3.1
chrI	10150280	10155183	WBGene00008886	F16C3.2
chrI	10155032	10158558	WBGene00023415	F16C3.3
chrI	10158951	10160034	WBGene00044243	F16C3.4
chrI	10159982	10162092	WBGene00006447	tag-72
chrI	10161941	10163578	WBGene00007705	C25A1.1
chrI	10163475	10165135	WBGene00001442	fkh-10
chrI	10169639	10173341	WBGene00007706	C25A1.4
chrI	10173190	10178921	WBGene00007707	fath-1
chrI	10175319	10175461	WBGene00077527	C25A1.17
chrI	10179004	10179744	WBGene00077526	C25A1.16
chrI	10179042	10179236	WBGene00007708	nola-3
chrI	10179832	10184075	WBGene00002153	iars-2
chrI	10184478	10185896	WBGene00007709	clec-87
chrI	10185745	10187550	WBGene00007710	rsa-1
chrI	10187515	10191144	WBGene00000931	dao-5
chrI	10191273	10193165	WBGene00007711	lid-1
chrI	10192836	10193999	WBGene00007712	mrpl-34
chrI	10193925	10197352	WBGene00000095	aha-1
chrI	10197321	10197596	WBGene00007713	C25A1.15
chrI	10198286	10200440	WBGene00013705	Y106G6E.1
chrI	10200768	10201808	WBGene00013706	Y106G6E.2
chrI	10203437	10203743	WBGene00219498	Y106G6E.8
chrI	10220455	10221252	WBGene00013707	Y106G6E.3
chrI	10221635	10222778	WBGene00013708	Y106G6E.4
chrI	10222881	10227126	WBGene00000426	ced-12
chrI	10227210	10237544	WBGene00013709	csnk-1
chrI	10248256	10255327	WBGene00003000	lin-11
chrI	10255632	10262395	WBGene00013860	ZC247.2
chrI	10264314	10290273	WBGene00013859	ZC247.1
chrI	10290122	10292078	WBGene00077765	T20F10.8
chrI	10291870	10298147	WBGene00007047	wts-1
chrI	10297996	10300598	WBGene00011864	T20F10.2
chrI	10300573	10303322	WBGene00011866	T20F10.5
chrI	10309757	10311591	WBGene00045057	Y106G6G.7
chrI	10319669	10321493	WBGene00013715	Y106G6G.6
chrI	10321711	10323398	WBGene00013713	Y106G6G.4
chrI	10323051	10324145	WBGene00013712	dlc-6
chrI	10323792	10327931	WBGene00013711	Y106G6G.2
chrI	10327780	10330370	WBGene00013710	Y106G6G.1
chrI	10330537	10331808	WBGene00004476	rps-7
chrI	10331945	10333287	WBGene00013892	ZC434.4
chrI	10333136	10341178	WBGene00001337	ears-1
chrI	10333471	10334698	WBGene00220261	ZC434.10
chrI	10334661	10335903	WBGene00013891	ZC434.3
chrI	10340997	10345648	WBGene00000148	aph-2
chrI	10345736	10348061	WBGene00013893	ZC434.7
chrI	10348055	10349379	WBGene00013894	ZC434.8
chrI	10355567	10360890	WBGene00013895	ZC434.9
chrI	10366621	10371699	WBGene00009743	sptf-1
chrI	10373368	10374761	WBGene00003587	ned-8
chrI	10373966	10379631	WBGene00009744	hpo-35
chrI	10380097	10380748	WBGene00189958	F45H11.8
chrI	10381082	10382040	WBGene00009745	F45H11.5
chrI	10382746	10384222	WBGene00077521	maf-1
chrI	10384219	10392543	WBGene00003233	mgl-2
chrI	10398944	10400870	WBGene00000843	cup-2
chrI	10400719	10402774	WBGene00009112	tag-353
chrI	10404929	10414707	WBGene00003847	blmp-1
chrI	10418234	10422406	WBGene00009113	maph-1.2
chrI	10422958	10429718	WBGene00009114	F25D7.5
chrI	10429567	10432336	WBGene00013716	Y106G6H.1
chrI	10432815	10435935	WBGene00003902	pab-1
chrI	10435348	10436884	WBGene00004444	rpl-30
chrI	10436895	10437708	WBGene00013717	madf-10
chrI	10438075	10443563	WBGene00013718	pdpr-1
chrI	10443668	10446628	WBGene00013719	Y106G6H.6
chrI	10446206	10452071	WBGene00004753	sec-8
chrI	10452178	10452895	WBGene00013720	Y106G6H.8
chrI	10454414	10455632	WBGene00013721	Y106G6H.9
chrI	10457828	10459047	WBGene00013722	Y106G6H.10
chrI	10464328	10471056	WBGene00001112	duo-3
chrI	10471185	10471960	WBGene00013723	Y106G6H.13
chrI	10472196	10473389	WBGene00013724	Y106G6H.14
chrI	10473513	10474843	WBGene00013725	ska-1
chrI	10474692	10475525	WBGene00013726	Y106G6H.16
chrI	10475522	10478327	WBGene00009508	row-1
chrI	10479283	10485625	WBGene00009507	mus-101
chrI	10486144	10487322	WBGene00009509	F37D6.3
chrI	10488648	10489569	WBGene00009510	F37D6.4
chrI	10491123	10505949	WBGene00006445	tag-68
chrI	10507000	10515671	WBGene00000492	che-13
chrI	10508533	10513396	WBGene00010327	F59C6.8
chrI	10513995	10514418	WBGene00077764	F59C6.16
chrI	10516036	10517273	WBGene00206464	F59C6.18
chrI	10516978	10517150	WBGene00045164	F59C6.15
chrI	10517324	10518183	WBGene00003742	nlp-4
chrI	10518032	10519263	WBGene00010325	exos-3
chrI	10519360	10520761	WBGene00010326	F59C6.5
chrI	10520863	10521986	WBGene00044251	F59C6.12
chrI	10522016	10523996	WBGene00010323	dhhc-12
chrI	10524424	10525509	WBGene00010324	F59C6.3
chrI	10526416	10530095	WBGene00044792	F59C6.14
chrI	10530339	10532640	WBGene00014789	F59C6.10
chrI	10532489	10534484	WBGene00010328	F59C6.11
chrI	10536115	10538330	WBGene00006578	tli-1
chrI	10539271	10546435	WBGene00009116	snx-27
chrI	10547721	10549876	WBGene00009117	F25H2.3
chrI	10551374	10553035	WBGene00009118	F25H2.4
chrI	10553116	10553998	WBGene00009119	ndk-1
chrI	10553847	10557838	WBGene00009120	F25H2.6
chrI	10558323	10560006	WBGene00009121	F25H2.7
chrI	10560176	10564914	WBGene00006720	ubc-25
chrI	10565183	10567300	WBGene00003926	pas-5
chrI	10565266	10565443	WBGene00045162	F25H2.15
chrI	10567585	10569019	WBGene00004408	rla-0
chrI	10569112	10570030	WBGene00009122	tct-1
chrI	10569187	10569412	WBGene00045138	F25H2.14
chrI	10570079	10571916	WBGene00009123	F25H2.12
chrI	10571954	10577135	WBGene00009124	rtel-1
chrI	10577176	10580890	WBGene00009243	F29C6.1
chrI	10581538	10583179	WBGene00011906	hsp-12.1
chrI	10585425	10590464	WBGene00003083	lst-1
chrI	10590598	10593972	WBGene00044070	set-18
chrI	10593027	10595487	WBGene00206474	T22A3.12
chrI	10593137	10593207	WBGene00014525	T22A3.t1
chrI	10595545	10598490	WBGene00011909	T22A3.6
chrI	10598506	10606620	WBGene00011908	pash-1
chrI	10600503	10600525	WBGene00077719	mir-1828
chrI	10601133	10601215	WBGene00014528	T22A3.t4
chrI	10601851	10601933	WBGene00014526	T22A3.t2
chrI	10604134	10604216	WBGene00014527	T22A3.t3
chrI	10606889	10621433	WBGene00002248	lam-3
chrI	10622843	10624361	WBGene00016622	mafr-1
chrI	10624464	10625387	WBGene00016621	arch-1
chrI	10625388	10628387	WBGene00015232	B0511.6
chrI	10628712	10631674	WBGene00015231	cutl-14
chrI	10631665	10633340	WBGene00015233	B0511.7
chrI	10633279	10634078	WBGene00255714	B0511.19
chrI	10634572	10636402	WBGene00015238	B0511.13
chrI	10636692	10638977	WBGene00044321	mrps-30
chrI	10639079	10640230	WBGene00015235	cdc-26
chrI	10640465	10642545	WBGene00001228	eif-3.E
chrI	10643029	10643724	WBGene00219234	B0511.17
chrI	10644245	10645617	WBGene00015230	tag-344
chrI	10646368	10647777	WBGene00015229	fbxa-125
chrI	10648606	10654179	WBGene00015236	B0511.11
chrI	10651030	10653043	WBGene00015228	B0511.2
chrI	10654298	10667181	WBGene00015237	B0511.12
chrI	10667030	10671301	WBGene00001432	fkb-7
chrI	10671460	10672589	WBGene00016389	C34B2.4
chrI	10672737	10674864	WBGene00016388	C34B2.3
chrI	10675167	10676811	WBGene00016390	C34B2.5
chrI	10676922	10682374	WBGene00016391	lonp-1
chrI	10682472	10683229	WBGene00016395	C34B2.10
chrI	10683270	10685774	WBGene00016392	sdha-2
chrI	10685825	10689586	WBGene00016393	C34B2.8
chrI	10687119	10688068	WBGene00016387	kbp-5
chrI	10688097	10690790	WBGene00016386	tag-272
chrI	10691345	10696783	WBGene00016396	C34B2.11
chrI	10699562	10703801	WBGene00016394	C34B2.9
chrI	10708363	10710376	WBGene00015024	B0205.10
chrI	10713505	10718449	WBGene00015017	B0205.1
chrI	10720266	10723496	WBGene00015023	B0205.9
chrI	10724161	10726938	WBGene00015018	srz-85
chrI	10724479	10724586	WBGene00194999	B0205.15
chrI	10726787	10727364	WBGene00044646	B0205.14
chrI	10727755	10728915	WBGene00044644	B0205.13
chrI	10728959	10730348	WBGene00015022	B0205.8
chrI	10730197	10730743	WBGene00044413	B0205.12
chrI	10730712	10732448	WBGene00004466	rpn-10
chrI	10732543	10735963	WBGene00015025	mrpl-9
chrI	10733745	10736615	WBGene00002191	kin-3
chrI	10736697	10739911	WBGene00015021	B0205.6
chrI	10740218	10740590	WBGene00015020	B0205.5
chrI	10741368	10744528	WBGene00015019	B0205.4
chrI	10747229	10776700	WBGene00000912	daf-16
chrI	10781278	10781400	WBGene00219972	F55A3.8
chrI	10781442	10782890	WBGene00018850	gpx-8
chrI	10784187	10784884	WBGene00018851	F55A3.6
chrI	10785128	10787863	WBGene00018852	F55A3.7
chrI	10787803	10793152	WBGene00018849	spt-16
chrI	10793161	10798059	WBGene00018848	F55A3.2
chrI	10798682	10806901	WBGene00018847	marc-6
chrI	10806922	10808238	WBGene00016461	C35E7.9
chrI	10807106	10810497	WBGene00016460	C35E7.8
chrI	10807204	10807275	WBGene00022953	C35E7.t1
chrI	10810648	10812923	WBGene00016462	C35E7.10
chrI	10813815	10814904	WBGene00016459	C35E7.7
chrI	10816364	10819963	WBGene00016458	C35E7.6
chrI	10822482	10828454	WBGene00016457	C35E7.5
chrI	10830879	10834812	WBGene00016456	C35E7.4
chrI	10836985	10838877	WBGene00016455	C35E7.3
chrI	10839112	10844647	WBGene00016454	C35E7.2
chrI	10844772	10845922	WBGene00016463	C35E7.11
chrI	10846170	10850103	WBGene00016453	vet-2
chrI	10850433	10851233	WBGene00021384	Y37F4.3
chrI	10855509	10855799	WBGene00021385	Y37F4.4
chrI	10855935	10857620	WBGene00021383	Y37F4.2
chrI	10857959	10860769	WBGene00021382	Y37F4.1
chrI	10861215	10863453	WBGene00021386	Y37F4.5
chrI	10863880	10866786	WBGene00021388	Y37F4.7
chrI	10867554	10868530	WBGene00044289	Y37F4.8
chrI	10869432	10869454	WBGene00077708	mir-1817
chrI	10870023	10875327	WBGene00021387	Y37F4.6
chrI	10876036	10877695	WBGene00020859	bath-25
chrI	10878047	10878378	WBGene00020860	nspd-10
chrI	10879138	10879572	WBGene00269435	T27C10.9
chrI	10879769	10895248	WBGene00003068	lrk-1
chrI	10881206	10892189	WBGene00020858	mop-25.3
chrI	10883557	10884193	WBGene00077519	T27C10.8
chrI	10899110	10902024	WBGene00020857	srt-62
chrI	10904040	10906527	WBGene00020856	srt-61
chrI	10906812	10912203	WBGene00018630	F49D11.6
chrI	10912913	10915796	WBGene00018628	F49D11.4
chrI	10916139	10919095	WBGene00018627	F49D11.3
chrI	10919377	10919777	WBGene00194698	F49D11.11
chrI	10920866	10923484	WBGene00018626	F49D11.2
chrI	10923574	10923944	WBGene00018631	F49D11.7
chrI	10924240	10927607	WBGene00000780	cpn-4
chrI	10926883	10933705	WBGene00045433	F49D11.10
chrI	10927413	10927484	WBGene00023058	F49D11.t2
chrI	10927456	10940521	WBGene00018625	prp-17
chrI	10927583	10927654	WBGene00023057	F49D11.t1
chrI	10933810	10936150	WBGene00018632	tag-296
chrI	10936329	10936705	WBGene00235254	F49D11.14
chrI	10940685	10943922	WBGene00045434	Y95D11A.3
chrI	10944210	10945690	WBGene00013605	Y95D11A.1
chrI	10945821	10945893	WBGene00014605	Y95D11A.t1
chrI	10958297	10959906	WBGene00044262	Y95D11A.2
chrI	10964473	10966348	WBGene00013121	spe-38
chrI	10966394	10970354	WBGene00013122	impt-1
chrI	10970203	10980111	WBGene00013123	Y52B11A.3
chrI	10979607	11004283	WBGene00013124	Y52B11A.4
chrI	11011527	11014274	WBGene00219422	Y52B11A.20
chrI	11012785	11014739	WBGene00077539	Y52B11A.12
chrI	11015486	11017497	WBGene00013125	clec-92
chrI	11018571	11025653	WBGene00013126	mltn-2
chrI	11031526	11034055	WBGene00013127	Y52B11A.8
chrI	11034057	11039006	WBGene00013128	dxbp-1
chrI	11038855	11052494	WBGene00013129	Y52B11A.10
chrI	11058524	11061435	WBGene00206497	Y52B11A.18
chrI	11062917	11065373	WBGene00206530	Y52B11A.19
chrI	11064370	11064636	WBGene00077687	Y52B11A.14
chrI	11067699	11069996	WBGene00014914	Y52B11A.11
chrI	11075758	11137692	WBGene00001980	hmr-1
chrI	11088202	11088273	WBGene00220112	W02B9.3
chrI	11096994	11097055	WBGene00255576	mir-8190
chrI	11123740	11124094	WBGene00013130	Y52B11B.1
chrI	11142113	11144090	WBGene00013929	clec-93
chrI	11144652	11145696	WBGene00044266	ZK39.9
chrI	11146448	11148309	WBGene00013928	clec-94
chrI	11148973	11150295	WBGene00013927	clec-95
chrI	11151241	11151972	WBGene00013930	clec-96
chrI	11152704	11154329	WBGene00013931	clec-97
chrI	11154213	11155369	WBGene00013932	clec-98
chrI	11156745	11158831	WBGene00013933	clec-99
chrI	11158627	11158697	WBGene00014620	ZK39.t1
chrI	11159634	11162602	WBGene00050881	ZK39.10
chrI	11163811	11168736	WBGene00013131	Y52B11C.1
chrI	11168607	11177726	WBGene00009220	F28D9.4
chrI	11177805	11182646	WBGene00004706	rsr-1
chrI	11182495	11186137	WBGene00005517	sri-5
chrI	11187184	11211842	WBGene00012317	ztf-6
chrI	11198966	11199146	WBGene00219923	F28D9.6
chrI	11212426	11215091	WBGene00002119	ins-36
chrI	11213017	11214696	WBGene00206528	Y53H1A.7
chrI	11216118	11222284	WBGene00013177	rsy-1
chrI	11222133	11224400	WBGene00013178	Y53H1A.2
chrI	11224836	11233334	WBGene00043056	nfya-2
chrI	11234302	11235176	WBGene00013179	clec-100
chrI	11235385	11235594	WBGene00044781	Y53H1A.6
chrI	11235882	11236860	WBGene00009751	F46A8.8
chrI	11236709	11246765	WBGene00014760	F46A8.2
chrI	11238117	11238473	WBGene00009750	F46A8.7
chrI	11239684	11240473	WBGene00009748	F46A8.5
chrI	11241225	11241970	WBGene00009747	F46A8.4
chrI	11242732	11243526	WBGene00009746	F46A8.3
chrI	11243836	11245003	WBGene00009749	F46A8.6
chrI	11247839	11249952	WBGene00014761	F46A8.11
chrI	11249862	11251602	WBGene00014759	F46A8.1
chrI	11252238	11252981	WBGene00009752	F46A8.9
chrI	11253256	11256022	WBGene00009753	scrm-6
chrI	11256550	11259225	WBGene00009467	F36D1.8
chrI	11261227	11262403	WBGene00086556	F36D1.12
chrI	11262723	11263661	WBGene00009466	F36D1.7
chrI	11264685	11264987	WBGene00195230	F36D1.13
chrI	11265105	11265427	WBGene00195231	F36D1.14
chrI	11265523	11265714	WBGene00077524	F36D1.11
chrI	11266070	11266474	WBGene00009464	F36D1.5
chrI	11268030	11268409	WBGene00044246	F36D1.10
chrI	11268619	11268958	WBGene00195232	F36D1.15
chrI	11269946	11271226	WBGene00009465	F36D1.6
chrI	11271708	11272346	WBGene00009463	F36D1.4
chrI	11272480	11273477	WBGene00219287	F36D1.23
chrI	11274899	11276346	WBGene00009468	F36D1.9
chrI	11276451	11280895	WBGene00009461	madf-2
chrI	11282473	11286290	WBGene00009462	sre-22
chrI	11289044	11291868	WBGene00005710	sru-47
chrI	11292662	11294312	WBGene00013181	Y53H1B.2
chrI	11294593	11297206	WBGene00013180	cutl-10
chrI	11300743	11301662	WBGene00013182	Y53H1B.4
chrI	11302286	11305218	WBGene00013184	Y53H1B.6
chrI	11305882	11307450	WBGene00219319	H25P06.5
chrI	11308121	11311053	WBGene00010417	H25P06.4
chrI	11311516	11323413	WBGene00010416	hxk-2
chrI	11323262	11333152	WBGene00000410	cdk-9
chrI	11334223	11337431	WBGene00014807	M04D5.1
chrI	11339787	11341760	WBGene00077770	M04D5.3
chrI	11342087	11347288	WBGene00010157	oac-34
chrI	11354527	11356370	WBGene00003977	pes-2.1
chrI	11358167	11359301	WBGene00010158	pes-2.2
chrI	11361090	11362900	WBGene00044250	F56G4.7
chrI	11364321	11374532	WBGene00010161	F56G4.6
chrI	11374381	11380127	WBGene00010159	F56G4.4
chrI	11380231	11388751	WBGene00010160	png-1
chrI	11388689	11399948	WBGene00000010	aat-9
chrI	11400612	11416831	WBGene00001215	ego-2
chrI	11416680	11421236	WBGene00013186	Y53H1C.3
chrI	11422190	11423600	WBGene00007769	C27C7.7
chrI	11423993	11426054	WBGene00007768	C27C7.5
chrI	11429029	11432145	WBGene00003664	nhr-74
chrI	11433121	11433422	WBGene00007767	C27C7.2
chrI	11433671	11436018	WBGene00003663	nhr-73
chrI	11436782	11437407	WBGene00007770	nhr-259
chrI	11439022	11440709	WBGene00007766	C27C7.1
chrI	11443452	11446644	WBGene00014992	ZK1025.1
chrI	11449856	11451972	WBGene00014182	ZK1025.2
chrI	11453900	11454604	WBGene00014185	ZK1025.5
chrI	11454780	11455450	WBGene00014186	nhr-244
chrI	11456467	11459953	WBGene00014184	ZK1025.4
chrI	11460780	11463074	WBGene00014183	ZK1025.3
chrI	11465142	11467612	WBGene00050875	bah-1
chrI	11469462	11471584	WBGene00014188	ZK1025.8
chrI	11473218	11475677	WBGene00003703	nhr-113
chrI	11477744	11480071	WBGene00014189	nhr-245
chrI	11483261	11484571	WBGene00010652	K08C9.5
chrI	11484778	11486598	WBGene00010650	K08C9.1
chrI	11486895	11488816	WBGene00010651	K08C9.2
chrI	11489158	11490717	WBGene00000641	col-65
chrI	11492358	11492773	WBGene00086564	K08C9.10
chrI	11493036	11495080	WBGene00045218	K08C9.8
chrI	11495521	11498087	WBGene00010654	K08C9.7
chrI	11498450	11498715	WBGene00086563	K08C9.9
chrI	11498914	11499655	WBGene00010653	K08C9.6
chrI	11501625	11507129	WBGene00009318	F32B4.8
chrI	11505438	11512769	WBGene00009312	F32B4.1
chrI	11505551	11505622	WBGene00014363	F32B4.t1
chrI	11512840	11513853	WBGene00009313	F32B4.2
chrI	11515127	11517108	WBGene00009316	abhd-11.1
chrI	11517239	11526962	WBGene00009314	F32B4.4
chrI	11517748	11521144	WBGene00009315	F32B4.5
chrI	11519974	11520102	WBGene00219929	F32B4.12
chrI	11526918	11559500	WBGene00001131	dys-1
chrI	11554552	11558671	WBGene00077557	F15D3.9
chrI	11559446	11560565	WBGene00000642	col-66
chrI	11560637	11564387	WBGene00008853	clec-101
chrI	11565238	11570803	WBGene00008854	F15D3.4
chrI	11570886	11571178	WBGene00008855	F15D3.5
chrI	11572121	11579867	WBGene00008856	F15D3.6
chrI	11577519	11579612	WBGene00008857	timm-23
chrI	11579706	11579778	WBGene00014332	F15D3.t1
chrI	11579861	11584293	WBGene00008858	pals-1
chrI	11582743	11586069	WBGene00004963	spe-9
chrI	11584122	11584194	WBGene00014026	C17D12.t1
chrI	11584142	11587294	WBGene00007639	C17D12.5
chrI	11584787	11584859	WBGene00014126	C17D12.t2
chrI	11585370	11585451	WBGene00014147	C17D12.t3
chrI	11588770	11602095	WBGene00006807	unc-75
chrI	11601862	11602018	WBGene00219821	C17D12.18
chrI	11604027	11611554	WBGene00007640	C17D12.7
chrI	11609167	11616244	WBGene00007637	dhhc-7
chrI	11609315	11609445	WBGene00045375	C17D12.8
chrI	11616816	11620263	WBGene00007638	C17D12.3
chrI	11621576	11628452	WBGene00086552	C17D12.9
chrI	11623115	11626562	WBGene00012945	Y47H9A.1
chrI	11628168	11628354	WBGene00014577	Y47H9A.2
chrI	11629641	11629932	WBGene00012264	W04G5.3
chrI	11630064	11632879	WBGene00012265	W04G5.4
chrI	11633002	11633732	WBGene00004275	rab-11.2
chrI	11634613	11636910	WBGene00012266	W04G5.5
chrI	11638482	11640414	WBGene00012270	W04G5.10
chrI	11640687	11642206	WBGene00002205	kin-23
chrI	11642625	11645420	WBGene00012269	W04G5.9
chrI	11646525	11647020	WBGene00045075	W04G5.12
chrI	11647367	11648428	WBGene00045076	W04G5.13
chrI	11648796	11649015	WBGene00206393	W04G5.16
chrI	11649397	11651912	WBGene00012268	W04G5.8
chrI	11649503	11649687	WBGene00014542	W04G5.11
chrI	11652789	11654254	WBGene00012267	W04G5.7
chrI	11669589	11680975	WBGene00002232	kpc-1
chrI	11680913	11683623	WBGene00008681	scrm-4
chrI	11686110	11687216	WBGene00206532	F11A6.15
chrI	11687065	11688522	WBGene00077549	F11A6.3
chrI	11688680	11693794	WBGene00011935	scrm-1
chrI	11694722	11694997	WBGene00011934	T22H2.4
chrI	11695339	11701890	WBGene00005523	sri-11
chrI	11699169	11701178	WBGene00005524	sri-12
chrI	11701631	11703698	WBGene00011936	pgrn-1
chrI	11703718	11706612	WBGene00011933	oac-47
chrI	11707818	11712527	WBGene00009413	oac-19
chrI	11714956	11717616	WBGene00009414	F35E2.7
chrI	11718791	11719790	WBGene00009415	F35E2.8
chrI	11719902	11722936	WBGene00044270	F35E2.10
chrI	11723427	11726326	WBGene00009416	F35E2.9
chrI	11731058	11733478	WBGene00077785	F35E2.11
chrI	11733940	11735964	WBGene00009411	F35E2.3
chrI	11736637	11737699	WBGene00009410	F35E2.2
chrI	11738726	11740762	WBGene00009409	F35E2.1
chrI	11741603	11743951	WBGene00009412	F35E2.5
chrI	11744172	11747451	WBGene00012946	Y47H9B.2
chrI	11747428	11793022	WBGene00006876	vab-10
chrI	11797032	11797947	WBGene00011384	T02G6.1
chrI	11800433	11804991	WBGene00011385	T02G6.2
chrI	11803316	11803397	WBGene00014498	T02G6.t1
chrI	11809132	11811266	WBGene00011387	T02G6.4
chrI	11813561	11814451	WBGene00011386	T02G6.3
chrI	11815910	11819277	WBGene00011388	T02G6.5
chrI	11819539	11820051	WBGene00011389	T02G6.6
chrI	11820410	11823459	WBGene00086562	T02G6.11
chrI	11824976	11826017	WBGene00077772	T02G6.10
chrI	11827549	11828619	WBGene00011390	T02G6.7
chrI	11830985	11833403	WBGene00012947	Y47H9C.1
chrI	11836333	11849251	WBGene00012948	dhhc-2
chrI	11851566	11868105	WBGene00000415	ced-1
chrI	11877676	11887278	WBGene00001045	dnj-27
chrI	11885486	11896284	WBGene00012951	Y47H9C.8
chrI	11885615	11885682	WBGene00219231	mir-5545
chrI	11888503	11889340	WBGene00000821	csp-3
chrI	11891549	11893957	WBGene00012950	eif-2Bbeta
chrI	11896470	11896982	WBGene00012955	Y47H9C.12
chrI	11897207	11898521	WBGene00012956	Y47H9C.14
chrI	11898789	11901476	WBGene00012952	Y47H9C.9
chrI	11901608	11903305	WBGene00012953	fbxa-216
chrI	11903499	11905148	WBGene00012954	fbxa-217
chrI	11905612	11907484	WBGene00014820	R09B3.6
chrI	11907571	11909280	WBGene00001372	exo-3
chrI	11909366	11910167	WBGene00011155	R09B3.2
chrI	11910328	11911127	WBGene00011156	R09B3.3
chrI	11910976	11912052	WBGene00006707	ubc-12
chrI	11912005	11912677	WBGene00003123	mag-1
chrI	11912791	11917719	WBGene00001836	hda-3
chrI	11917834	11923915	WBGene00011058	fdps-1
chrI	11924785	11932337	WBGene00006958	wve-1
chrI	11930080	11931757	WBGene00011059	R06C1.4
chrI	11945917	11953126	WBGene00011060	R06C1.6
chrI	11953512	11966063	WBGene00002004	hsf-1
chrI	11965643	11967591	WBGene00014915	Y53C10A.1
chrI	11968022	11970175	WBGene00013134	hsf-2
chrI	11971179	11977359	WBGene00044805	Y53C10A.15
chrI	11977191	11977262	WBGene00014587	Y53C10A.t3
chrI	11977906	11985612	WBGene00013135	rga-2
chrI	11977992	11978063	WBGene00014585	Y53C10A.t1
chrI	11978764	11978835	WBGene00014586	rte-2
chrI	11986606	12002643	WBGene00013136	Y53C10A.5
chrI	12002552	12004997	WBGene00013137	Y53C10A.6
chrI	12004895	12006296	WBGene00014916	fbxa-124
chrI	12006553	12008040	WBGene00014917	fbxa-122
chrI	12008173	12009625	WBGene00014918	fbxa-123
chrI	12011195	12018668	WBGene00000023	abt-5
chrI	12019521	12028313	WBGene00013138	Y53C10A.10
chrI	12029927	12031762	WBGene00010247	F58D5.8
chrI	12032289	12033706	WBGene00010246	F58D5.7
chrI	12034072	12037230	WBGene00010245	F58D5.6
chrI	12038881	12045200	WBGene00010244	F58D5.5
chrI	12043333	12043415	WBGene00219983	F58D5.11
chrI	12043825	12043914	WBGene00219984	F58D5.12
chrI	12045201	12046617	WBGene00010248	F58D5.9
chrI	12047469	12059798	WBGene00002240	ksr-2
chrI	12060271	12065928	WBGene00002000	hrp-2
chrI	12065777	12072878	WBGene00010243	F58D5.3
chrI	12065865	12065937	WBGene00014411	F58D5.t1
chrI	12066010	12068668	WBGene00010242	F58D5.2
chrI	12073143	12084221	WBGene00000544	clp-3
chrI	12078050	12078748	WBGene00077537	Y47H10A.6
chrI	12084721	12087978	WBGene00012958	Y47H10A.2
chrI	12088120	12090163	WBGene00012959	Y47H10A.3
chrI	12091571	12095104	WBGene00012960	Y47H10A.4
chrI	12095777	12098220	WBGene00012961	Y47H10A.5
chrI	12098671	12106517	WBGene00004509	rrf-2
chrI	12106912	12108503	WBGene00010825	M01G12.14
chrI	12109096	12112622	WBGene00010822	M01G12.9
chrI	12113017	12113596	WBGene00014806	M01G12.8
chrI	12114064	12116434	WBGene00010821	M01G12.7
chrI	12116949	12117128	WBGene00010824	M01G12.11
chrI	12117997	12122282	WBGene00010820	M01G12.6
chrI	12119111	12119586	WBGene00010823	M01G12.10
chrI	12122811	12125586	WBGene00005858	srw-111
chrI	12126455	12128965	WBGene00010818	srt-21
chrI	12130070	12131381	WBGene00010819	M01G12.5
chrI	12132553	12133639	WBGene00010817	M01G12.2
chrI	12134268	12136465	WBGene00005526	sri-14
chrI	12140560	12142757	WBGene00005525	sri-13
chrI	12142821	12146977	WBGene00005529	sri-17
chrI	12142911	12142982	WBGene00014337	F15H9.t1
chrI	12144983	12145169	WBGene00014335	F15H9.5
chrI	12148080	12150741	WBGene00005528	sri-16
chrI	12149579	12149765	WBGene00014336	F15H9.6
chrI	12151021	12154333	WBGene00005527	sri-15
chrI	12155124	12156563	WBGene00194652	F15H9.8
chrI	12157151	12158712	WBGene00008870	F15H9.1
chrI	12160100	12162091	WBGene00077535	F15H9.7
chrI	12162399	12164897	WBGene00011026	R05D7.1
chrI	12164746	12168022	WBGene00011027	R05D7.2
chrI	12168238	12177782	WBGene00011028	R05D7.3
chrI	12173725	12173911	WBGene00014483	R05D7.6
chrI	12181046	12183564	WBGene00011029	abhd-11.2
chrI	12183207	12189007	WBGene00011030	R05D7.5
chrI	12189521	12190218	WBGene00077559	R05D7.7
chrI	12196853	12203717	WBGene00007600	C15C6.1
chrI	12198603	12198675	WBGene00013993	C15C6.t1
chrI	12203800	12205809	WBGene00007601	C15C6.2
chrI	12206655	12212206	WBGene00007602	C15C6.3
chrI	12213109	12215184	WBGene00007603	C15C6.4
chrI	12216249	12217915	WBGene00008782	sdz-14
chrI	12218433	12229360	WBGene00008783	F14B6.2
chrI	12225426	12225497	WBGene00014328	F14B6.t2
chrI	12229209	12232303	WBGene00008784	F14B6.3
chrI	12229309	12229380	WBGene00014327	F14B6.t1
chrI	12232482	12235193	WBGene00008787	F14B6.6
chrI	12236018	12238252	WBGene00008785	F14B6.4
chrI	12239160	12241808	WBGene00008786	oac-16
chrI	12245456	12246751	WBGene00003672	nhr-82
chrI	12247771	12250210	WBGene00009607	oac-26
chrI	12251906	12253554	WBGene00009608	nhr-265
chrI	12254506	12257180	WBGene00009609	oac-27
chrI	12258603	12258803	WBGene00077534	F41D3.14
chrI	12259912	12262848	WBGene00009610	oac-28
chrI	12263702	12264276	WBGene00044782	F41D3.13
chrI	12264521	12266267	WBGene00009611	F41D3.6
chrI	12267045	12267491	WBGene00009612	F41D3.7
chrI	12267499	12268128	WBGene00009613	F41D3.8
chrI	12269255	12272190	WBGene00009615	oac-25
chrI	12272981	12276524	WBGene00009614	F41D3.9
chrI	12274999	12275342	WBGene00195247	F41D3.15
chrI	12276893	12288566	WBGene00009616	F41D3.11
chrI	12279400	12280432	WBGene00044267	F41D3.12
chrI	12281221	12282615	WBGene00010162	F56H6.1
chrI	12283270	12285384	WBGene00010173	F56H6.13
chrI	12285622	12289307	WBGene00010163	F56H6.2
chrI	12285746	12285932	WBGene00014405	F56H6.16
chrI	12286588	12286774	WBGene00014403	F56H6.14
chrI	12288221	12288407	WBGene00014404	F56H6.15
chrI	12289552	12290191	WBGene00010164	F56H6.3
chrI	12290449	12292212	WBGene00010165	F56H6.4
chrI	12292269	12293936	WBGene00010166	gmd-2
chrI	12294380	12296263	WBGene00010167	bgnt-1.6
chrI	12297734	12300817	WBGene00010168	F56H6.7
chrI	12301424	12303157	WBGene00010169	clec-18
chrI	12303599	12306820	WBGene00010170	F56H6.9
chrI	12307731	12310406	WBGene00010171	oac-35
chrI	12312335	12314895	WBGene00010172	oac-36
chrI	12315193	12316688	WBGene00008159	C47F8.3
chrI	12317321	12325024	WBGene00008160	glct-4
chrI	12319350	12320854	WBGene00008162	C47F8.6
chrI	12321937	12324062	WBGene00008161	C47F8.5
chrI	12324758	12324944	WBGene00014288	C47F8.9
chrI	12326441	12327030	WBGene00008163	C47F8.7
chrI	12328100	12329508	WBGene00003671	nhr-81
chrI	12331085	12333413	WBGene00008158	nhr-165
chrI	12335035	12336605	WBGene00008157	C47F8.1
chrI	12337968	12339239	WBGene00011650	glct-1
chrI	12341145	12342826	WBGene00011651	nhr-217
chrI	12343582	12345702	WBGene00011660	T09E11.11
chrI	12345819	12347265	WBGene00011659	T09E11.10
chrI	12347700	12349819	WBGene00011658	T09E11.9
chrI	12350692	12352724	WBGene00011657	T09E11.8
chrI	12353506	12356337	WBGene00011656	oac-45
chrI	12356942	12359341	WBGene00011654	oac-44
chrI	12359942	12363416	WBGene00011653	oac-43
chrI	12364718	12365948	WBGene00045103	T09E11.12
chrI	12366335	12368619	WBGene00011655	T09E11.6
chrI	12369189	12370607	WBGene00011652	T09E11.3
chrI	12371350	12372647	WBGene00011778	T15D6.1
chrI	12374205	12376649	WBGene00011779	bgnt-1.7
chrI	12376904	12378674	WBGene00001642	gly-17
chrI	12379335	12381032	WBGene00001641	gly-16
chrI	12381808	12383259	WBGene00011780	T15D6.5
chrI	12384277	12385731	WBGene00003667	nhr-77
chrI	12385766	12388791	WBGene00011781	glct-3
chrI	12389760	12391004	WBGene00011782	T15D6.8
chrI	12392009	12393585	WBGene00011783	T15D6.9
chrI	12394120	12396322	WBGene00011784	T15D6.10
chrI	12396644	12398267	WBGene00011785	T15D6.11
chrI	12399323	12401206	WBGene00011786	T15D6.12
chrI	12403110	12404489	WBGene00008470	E03H4.2
chrI	12405525	12406946	WBGene00008471	E03H4.3
chrI	12407564	12411435	WBGene00008472	E03H4.4
chrI	12413809	12415745	WBGene00008473	E03H4.5
chrI	12417386	12418800	WBGene00008474	nhr-174
chrI	12421239	12424411	WBGene00008475	oac-13
chrI	12424555	12427003	WBGene00008476	E03H4.8
chrI	12426852	12429094	WBGene00014729	E03H4.9
chrI	12430028	12431500	WBGene00008477	clec-17
chrI	12433061	12434886	WBGene00008478	E03H4.11
chrI	12435726	12437285	WBGene00008479	glct-2
chrI	12439936	12441253	WBGene00003679	nhr-89
chrI	12442299	12443728	WBGene00008289	nhr-169
chrI	12444587	12446502	WBGene00008290	bgnt-1.8
chrI	12447167	12448421	WBGene00008291	C54C8.3
chrI	12449977	12452027	WBGene00008292	C54C8.4
chrI	12453389	12454764	WBGene00008293	glct-5
chrI	12454853	12455826	WBGene00003098	lys-9
chrI	12456918	12457209	WBGene00044242	C54C8.12
chrI	12458028	12458996	WBGene00014714	C54C8.8
chrI	12459499	12460903	WBGene00008294	clec-11
chrI	12461645	12461925	WBGene00008295	nlp-39
chrI	12462176	12465831	WBGene00001640	gly-15
chrI	12470620	12473404	WBGene00012102	T27F6.1
chrI	12474620	12476288	WBGene00077508	T27F6.10
chrI	12476685	12478588	WBGene00012103	clec-12
chrI	12483717	12486235	WBGene00012104	sygl-1
chrI	12486868	12490931	WBGene00004190	pars-2
chrI	12490976	12494530	WBGene00012105	T27F6.6
chrI	12494826	12497354	WBGene00012106	T27F6.7
chrI	12497438	12502496	WBGene00012107	T27F6.8
chrI	12497467	12505010	WBGene00010768	K11D2.1
chrI	12504985	12508064	WBGene00010769	asah-1
chrI	12508293	12513419	WBGene00006829	unc-101
chrI	12513516	12518694	WBGene00010771	K11D2.5
chrI	12518787	12527906	WBGene00010770	K11D2.4
chrI	12528312	12532527	WBGene00004181	pri-2
chrI	12532376	12534400	WBGene00012208	W02D9.2
chrI	12535040	12537671	WBGene00012209	hmg-20
chrI	12537903	12550038	WBGene00012210	W02D9.4
chrI	12545790	12552375	WBGene00012216	W02D9.10
chrI	12557164	12557563	WBGene00012215	W02D9.9
chrI	12558547	12558944	WBGene00012214	W02D9.8
chrI	12559245	12559771	WBGene00012213	W02D9.7
chrI	12560292	12560714	WBGene00012212	W02D9.6
chrI	12561040	12561560	WBGene00012211	ssp-37
chrI	12562721	12564210	WBGene00045474	C49G9.2
chrI	12564356	12565893	WBGene00008216	mec-19
chrI	12565804	12577731	WBGene00001008	dlk-1
chrI	12578108	12579205	WBGene00077769	F33E2.10
chrI	12579897	12585869	WBGene00009359	clec-102
chrI	12581292	12584711	WBGene00009360	F33E2.4
chrI	12583786	12585119	WBGene00045254	F33E2.8
chrI	12585382	12585971	WBGene00009363	F33E2.7
chrI	12587242	12591091	WBGene00009362	F33E2.6
chrI	12591116	12597686	WBGene00009361	F33E2.5
chrI	12594583	12594643	WBGene00045329	mir-795
chrI	12595539	12623084	WBGene00011582	ntr-1
chrI	12595704	12595762	WBGene00045328	mir-794
chrI	12596530	12599158	WBGene00045509	T07D10.8
chrI	12601778	12601845	WBGene00014510	T07D10.t1
chrI	12601898	12603126	WBGene00194657	T07D10.10
chrI	12603772	12606248	WBGene00011581	T07D10.1
chrI	12608635	12608692	WBGene00077717	mir-1823
chrI	12624235	12625238	WBGene00011586	flp-33
chrI	12626742	12628997	WBGene00011583	T07D10.3
chrI	12629309	12630701	WBGene00011585	clec-16
chrI	12631185	12632555	WBGene00011584	clec-15
chrI	12635172	12636542	WBGene00010399	clec-13
chrI	12637026	12638418	WBGene00010400	clec-14
chrI	12638730	12640485	WBGene00010401	H16D19.3
chrI	12640720	12641501	WBGene00195255	H16D19.7
chrI	12641603	12642187	WBGene00010402	H16D19.4
chrI	12642403	12642900	WBGene00195254	H16D19.6
chrI	12643008	12645975	WBGene00195253	H16D19.5
chrI	12647376	12654643	WBGene00010420	mcrs-1
chrI	12652208	12654646	WBGene00010419	H28O16.1
chrI	12655449	12655970	WBGene00012040	T26E3.7
chrI	12657762	12659502	WBGene00012041	T26E3.8
chrI	12659351	12660647	WBGene00044905	T26E3.11
chrI	12661254	12661729	WBGene00012039	T26E3.6
chrI	12662938	12663833	WBGene00012038	T26E3.5
chrI	12664974	12668893	WBGene00012037	T26E3.4
chrI	12669380	12674447	WBGene00003921	par-6
chrI	12675362	12681816	WBGene00003578	ndx-1
chrI	12681883	12682880	WBGene00012042	T26E3.10
chrI	12682729	12684359	WBGene00012036	clec-103
chrI	12685387	12685569	WBGene00077686	T26E3.12
chrI	12686116	12688206	WBGene00005051	sra-25
chrI	12688727	12690572	WBGene00005043	sra-17
chrI	12691318	12691762	WBGene00009210	F28C12.6
chrI	12692169	12693724	WBGene00005044	sra-18
chrI	12694406	12695934	WBGene00005045	sra-19
chrI	12696558	12698214	WBGene00005046	sra-20
chrI	12698904	12699200	WBGene00077555	F28C12.8
chrI	12699430	12701093	WBGene00005047	sra-21
chrI	12701439	12702886	WBGene00005048	sra-22
chrI	12703435	12704727	WBGene00005049	sra-23
chrI	12705097	12706983	WBGene00005050	sra-24
chrI	12707513	12708691	WBGene00011550	T06G6.11
chrI	12708863	12711738	WBGene00011545	T06G6.3
chrI	12712158	12714936	WBGene00011546	T06G6.4
chrI	12715648	12716583	WBGene00011547	T06G6.5
chrI	12718190	12719795	WBGene00011548	T06G6.6
chrI	12720205	12722036	WBGene00005835	srw-88
chrI	12722045	12727996	WBGene00011551	T06G6.12
chrI	12724751	12726206	WBGene00011549	T06G6.8
chrI	12727845	12729870	WBGene00006889	pfd-3
chrI	12730011	12732753	WBGene00012192	W02A11.1
chrI	12733287	12741356	WBGene00012193	vps-25
chrI	12735924	12741141	WBGene00012194	toe-4
chrI	12741205	12749318	WBGene00006700	uba-2
chrI	12749890	12752087	WBGene00012195	bath-34
chrI	12754091	12755126	WBGene00014852	W02A11.6
chrI	12758433	12759572	WBGene00012196	bath-35
chrI	12759545	12771783	WBGene00000138	amx-2
chrI	12773401	12782282	WBGene00007094	B0019.2
chrI	12783358	12784978	WBGene00023459	Y18D10A.26
chrI	12787944	12807018	WBGene00012474	attf-6
chrI	12806576	12816428	WBGene00012477	Y18D10A.4
chrI	12807586	12809682	WBGene00012475	Y18D10A.2
chrI	12809999	12816048	WBGene00012476	Y18D10A.3
chrI	12819216	12825562	WBGene00001746	gsk-3
chrI	12825664	12834143	WBGene00003735	nhx-8
chrI	12834665	12843233	WBGene00004231	ptr-17
chrI	12844216	12853105	WBGene00012478	mxt-1
chrI	12853088	12858629	WBGene00012479	Y18D10A.9
chrI	12858779	12861197	WBGene00012480	clec-104
chrI	12861951	12863544	WBGene00012481	Y18D10A.11
chrI	12864230	12865568	WBGene00012488	clec-105
chrI	12866120	12866896	WBGene00012482	clec-106
chrI	12866991	12876343	WBGene00012487	Y18D10A.23
chrI	12876057	12902806	WBGene00003905	pad-1
chrI	12903059	12904154	WBGene00012483	Y18D10A.16
chrI	12903619	12906212	WBGene00012484	car-1
chrI	12906462	12907988	WBGene00012485	fbxa-121
chrI	12908304	12909436	WBGene00077556	Y18D10A.27
chrI	12915591	12918108	WBGene00001433	fkb-8
chrI	12918175	12919278	WBGene00001427	fkb-2
chrI	12919389	12923548	WBGene00003989	pfn-1
chrI	12927895	12928456	WBGene00271598	Y18D10A.30
chrI	12929372	12931069	WBGene00012486	Y18D10A.21
chrI	12931584	12933751	WBGene00014864	Y18D10A.22
chrI	12934767	12937252	WBGene00006484	tag-138
chrI	12937780	12942224	WBGene00008564	acox-1.1
chrI	12942221	12946562	WBGene00008565	acox-1.2
chrI	12946937	12950991	WBGene00008566	acox-1.3
chrI	12950937	12954015	WBGene00008567	acox-1.4
chrI	12953969	12955322	WBGene00045468	F08A8.8
chrI	12955328	12957902	WBGene00008568	F08A8.5
chrI	12958639	12960243	WBGene00008569	fbxa-101
chrI	12960313	12961983	WBGene00008130	fbxa-140
chrI	12962042	12964662	WBGene00008131	C47B2.2
chrI	12964674	12966992	WBGene00006529	tba-2
chrI	12967216	12968669	WBGene00003948	pbs-2
chrI	12968518	12970238	WBGene00001234	eif-6
chrI	12970319	12972347	WBGene00004196	prx-11
chrI	12974091	12978749	WBGene00008132	gale-1
chrI	12978839	12982452	WBGene00008133	efsc-1
chrI	12983004	12983974	WBGene00008134	C47B2.9
chrI	12988116	12995475	WBGene00003753	nlp-15
chrI	12995707	13012859	WBGene00004895	smu-1
chrI	13004437	13023625	WBGene00004063	pmr-1
chrI	13025730	13045555	WBGene00012274	W05B5.1
chrI	13050445	13057435	WBGene00012275	npr-14
chrI	13055664	13062849	WBGene00003675	nhr-85
chrI	13062698	13069038	WBGene00012500	hpo-2
chrI	13069529	13071462	WBGene00012502	clec-107
chrI	13072229	13072958	WBGene00012501	Y26D4A.3
chrI	13073837	13075124	WBGene00044706	Y26D4A.15
chrI	13075122	13075381	WBGene00044710	Y26D4A.16
chrI	13076083	13077020	WBGene00012503	Y26D4A.5
chrI	13077556	13077941	WBGene00045234	Y26D4A.17
chrI	13077994	13078880	WBGene00045235	Y26D4A.18
chrI	13078921	13079690	WBGene00077789	Y26D4A.22
chrI	13079742	13080633	WBGene00045236	Y26D4A.19
chrI	13081448	13082386	WBGene00012504	clec-108
chrI	13082681	13082966	WBGene00012509	Y26D4A.12
chrI	13083321	13085505	WBGene00012505	pals-13
chrI	13085106	13103312	WBGene00007655	C17H1.2
chrI	13092786	13094438	WBGene00012510	Y26D4A.13
chrI	13101125	13101901	WBGene00077684	Y26D4A.21
chrI	13103583	13106298	WBGene00007656	pals-2
chrI	13107140	13107457	WBGene00044711	pals-10
chrI	13107492	13109778	WBGene00044709	pals-12
chrI	13110416	13113438	WBGene00007657	pals-3
chrI	13113287	13116434	WBGene00007658	pals-4
chrI	13117629	13120324	WBGene00007654	C17H1.1
chrI	13121092	13123513	WBGene00007662	pals-8
chrI	13124081	13126650	WBGene00044708	pals-11
chrI	13127152	13127876	WBGene00044722	C17H1.12
chrI	13128470	13130409	WBGene00007661	pals-7
chrI	13130808	13132464	WBGene00007659	pals-5
chrI	13133638	13136156	WBGene00044237	pals-9
chrI	13136467	13156502	WBGene00007660	pals-6
chrI	13138870	13141789	WBGene00009061	pals-14
chrI	13143201	13144588	WBGene00044707	F22G12.7
chrI	13144709	13146453	WBGene00044712	pals-15
chrI	13152575	13153706	WBGene00009063	F22G12.3
chrI	13155239	13162081	WBGene00009064	F22G12.4
chrI	13156357	13156429	WBGene00014345	F22G12.t2
chrI	13160962	13182725	WBGene00009065	F22G12.5
chrI	13161061	13161133	WBGene00014344	F22G12.t1
chrI	13183452	13184936	WBGene00077766	F17B5.9
chrI	13184785	13188234	WBGene00008905	F17B5.1
chrI	13189792	13190837	WBGene00138716	F17B5.10
chrI	13190578	13191921	WBGene00045458	F17B5.8
chrI	13191983	13194645	WBGene00008906	oac-17
chrI	13197179	13198374	WBGene00008907	clec-109
chrI	13199359	13200980	WBGene00008908	F17B5.4
chrI	13201710	13204293	WBGene00044058	F17B5.6
chrI	13204497	13205403	WBGene00008909	clec-110
chrI	13205664	13207759	WBGene00014235	ZK1225.1
chrI	13208441	13210462	WBGene00014236	ZK1225.2
chrI	13210585	13211715	WBGene00044713	ZK1225.9
chrI	13211564	13213806	WBGene00044714	ZK1225.10
chrI	13214095	13216230	WBGene00014238	ZK1225.4
chrI	13216605	13218867	WBGene00014239	ZK1225.5
chrI	13219056	13219545	WBGene00006048	ssp-31
chrI	13221859	13221978	WBGene00044716	ZK1225.12
chrI	13224430	13225473	WBGene00014994	ZK1225.7
chrI	13227995	13229751	WBGene00014196	ZK1053.1
chrI	13232121	13234686	WBGene00014197	ZK1053.2
chrI	13234818	13236662	WBGene00014200	scrm-2
chrI	13237054	13238302	WBGene00044786	ZK1053.7
chrI	13238540	13240726	WBGene00014201	ZK1053.6
chrI	13241071	13244797	WBGene00014199	ZK1053.4
chrI	13246853	13249789	WBGene00014198	ZK1053.3
chrI	13250519	13252902	WBGene00009693	F44F1.1
chrI	13254141	13257729	WBGene00009695	F44F1.3
chrI	13258381	13260537	WBGene00009697	F44F1.5
chrI	13260933	13263246	WBGene00009698	F44F1.6
chrI	13263803	13266193	WBGene00009696	F44F1.4
chrI	13269984	13272784	WBGene00006902	vet-6
chrI	13274111	13276462	WBGene00010804	M01E5.1
chrI	13277061	13280175	WBGene00010805	M01E5.2
chrI	13280892	13286718	WBGene00010806	M01E5.3
chrI	13287551	13297891	WBGene00010807	M01E5.4
chrI	13289825	13297555	WBGene00006595	top-1
chrI	13297673	13297745	WBGene00014446	M01E5.t1
chrI	13297740	13308787	WBGene00011432	sdz-30
chrI	13297877	13297985	WBGene00004841	sls-2.9
chrI	13298209	13300716	WBGene00010808	sepa-1
chrI	13302759	13310518	WBGene00011431	T04D3.1
chrI	13309994	13310715	WBGene00011435	T04D3.8
chrI	13310345	13310416	WBGene00014503	T04D3.t4
chrI	13310915	13324333	WBGene00011433	pde-1
chrI	13324180	13324251	WBGene00014502	T04D3.t3
chrI	13324570	13333508	WBGene00001555	gcy-35
chrI	13324995	13325066	WBGene00014500	T04D3.t1
chrI	13329175	13331167	WBGene00011434	T04D3.5
chrI	13331147	13331218	WBGene00014501	T04D3.t2
chrI	13333380	13337380	WBGene00012343	W08E3.2
chrI	13337229	13340224	WBGene00004915	snr-2
chrI	13337460	13339095	WBGene00012345	W08E3.4
chrI	13340327	13343940	WBGene00012344	ola-1
chrI	13344044	13346966	WBGene00012732	Y40B1A.1
chrI	13347068	13349259	WBGene00012733	Y40B1A.2
chrI	13349410	13358674	WBGene00012734	Y40B1A.3
chrI	13360401	13374065	WBGene00012735	sptf-3
chrI	13370685	13370819	WBGene00220147	Y40B1A.6
chrI	13376611	13377347	WBGene00077546	C01A2.9
chrI	13379917	13384371	WBGene00007218	C01A2.6
chrI	13384641	13387084	WBGene00007217	tads-1
chrI	13387819	13391450	WBGene00007215	oxa-1
chrI	13391227	13394001	WBGene00007216	C01A2.4
chrI	13395173	13398529	WBGene00007214	C01A2.2
chrI	13400887	13404106	WBGene00007219	nlp-38
chrI	13409933	13411635	WBGene00007213	C01A2.1
chrI	13411484	13412423	WBGene00219206	W05H12.4
chrI	13411594	13413256	WBGene00012290	W05H12.2
chrI	13414273	13414465	WBGene00077561	W05H12.3
chrI	13417431	13423379	WBGene00012289	W05H12.1
chrI	13423994	13425148	WBGene00044066	fbxb-66
chrI	13426454	13428471	WBGene00012739	Y40B1B.7
chrI	13428913	13434717	WBGene00012740	slc-25A46
chrI	13435489	13437965	WBGene00012738	eif-3.J
chrI	13438058	13450216	WBGene00005010	spr-5
chrI	13451463	13452841	WBGene00013023	Y48G10A.6
chrI	13455356	13470532	WBGene00013021	Y48G10A.4
chrI	13471683	13475709	WBGene00013020	Y48G10A.3
chrI	13477214	13487734	WBGene00013019	Y48G10A.2
chrI	13489493	13491226	WBGene00013018	Y48G10A.1
chrI	13491425	13493613	WBGene00013603	soem-1
chrI	13503045	13507064	WBGene00003585	ndx-8
chrI	13508716	13512026	WBGene00044260	Y87G2A.19
chrI	13512313	13514449	WBGene00013604	Y87G2A.18
chrI	13513967	13514035	WBGene00077718	mir-1824
chrI	13513969	13526254	WBGene00013593	Y87G2A.1
chrI	13527366	13528351	WBGene00219288	Y87G2A.25
chrI	13528706	13531444	WBGene00044261	Y87G2A.20
chrI	13533955	13537014	WBGene00013594	Y87G2A.2
chrI	13536892	13542929	WBGene00013595	atg-4.1
chrI	13543079	13547500	WBGene00000089	aex-6
chrI	13547898	13560128	WBGene00006936	glp-4
chrI	13559766	13563465	WBGene00013602	Y87G2A.16
chrI	13564567	13566362	WBGene00001704	grd-15
chrI	13566258	13572222	WBGene00000891	cyn-15
chrI	13572071	13575805	WBGene00013596	nyn-2
chrI	13575907	13581585	WBGene00013597	gpi-1
chrI	13581698	13585295	WBGene00006709	ubc-14
chrI	13586037	13589068	WBGene00013598	vps-28
chrI	13589099	13598505	WBGene00013599	eipr-1
chrI	13598618	13603393	WBGene00013601	Y87G2A.13
chrI	13603885	13626448	WBGene00012386	agef-1
chrI	13626522	13630277	WBGene00012351	W09C5.1
chrI	13628607	13633494	WBGene00006793	unc-59
chrI	13629717	13635958	WBGene00014858	W09C5.3
chrI	13629835	13629901	WBGene00255577	mir-8205
chrI	13637845	13639484	WBGene00002116	ins-33
chrI	13640297	13648405	WBGene00012352	dkf-1
chrI	13652939	13654061	WBGene00004445	rpl-31
chrI	13653910	13658167	WBGene00012353	W09C5.7
chrI	13658171	13659636	WBGene00012354	W09C5.8
chrI	13659431	13661765	WBGene00012355	W09C5.9
chrI	13661522	13663047	WBGene00194660	W09C5.12
chrI	13662896	13674997	WBGene00012234	W04A4.5
chrI	13676255	13677792	WBGene00012233	W04A4.4
chrI	13680415	13681366	WBGene00012232	W04A4.3
chrI	13682011	13684417	WBGene00012231	W04A4.2
chrI	13685303	13689804	WBGene00012235	W04A4.6
chrI	13692929	13702954	WBGene00012387	Y6B3B.1
chrI	13709779	13719528	WBGene00012388	Y6B3B.3
chrI	13714298	13716916	WBGene00014861	Y6B3B.2
chrI	13720125	13724453	WBGene00012394	hsd-1
chrI	13724577	13732213	WBGene00006505	lagr-1
chrI	13729849	13750483	WBGene00012391	Y6B3B.7
chrI	13730032	13730144	WBGene00220128	Y6B3B.15
chrI	13734958	13751124	WBGene00012393	Y6B3B.9
chrI	13751234	13756641	WBGene00012390	gpap-1
chrI	13756490	13771773	WBGene00012389	Y6B3B.4
chrI	13773067	13778782	WBGene00012576	Y37H9A.1
chrI	13778899	13792165	WBGene00012578	Y37H9A.3
chrI	13779781	13781402	WBGene00012577	Y37H9A.2
chrI	13792645	13795199	WBGene00003581	ndx-4
chrI	13795048	13795867	WBGene00014870	Y37H9A.4
chrI	13796060	13797319	WBGene00014871	Y37H9A.5
chrI	13797345	13802388	WBGene00012370	W09G3.7
chrI	13802390	13806801	WBGene00044065	tag-229
chrI	13806917	13812560	WBGene00012366	maea-1
chrI	13812136	13814355	WBGene00012371	W09G3.8
chrI	13812409	13831607	WBGene00012368	fbxa-93
chrI	13812596	13812655	WBGene00194809	mir-2218.1
chrI	13814756	13828200	WBGene00012369	W09G3.6
chrI	13828102	13835295	WBGene00012365	W09G3.1
chrI	13834876	13834941	WBGene00194810	mir-2218.2
chrI	13835292	13840170	WBGene00012236	W04A8.1
chrI	13840019	13841846	WBGene00012237	W04A8.2
chrI	13841895	13844228	WBGene00012239	W04A8.4
chrI	13844729	13847056	WBGene00012238	W04A8.3
chrI	13849599	13851044	WBGene00012240	W04A8.5
chrI	13851943	13853727	WBGene00195155	W04A8.9
chrI	13854396	13859699	WBGene00012241	W04A8.6
chrI	13861472	13887468	WBGene00006382	taf-1
chrI	13890342	13891458	WBGene00013500	Y71A12B.2
chrI	13893133	13894476	WBGene00013501	Y71A12B.3
chrI	13899085	13913854	WBGene00006616	trp-4
chrI	13915664	13917809	WBGene00013502	clec-111
chrI	13919375	13922122	WBGene00013503	clec-112
chrI	13923061	13923763	WBGene00195229	Y71A12B.25
chrI	13927091	13927548	WBGene00195228	Y71A12B.24
chrI	13927959	13928792	WBGene00195227	Y71A12B.23
chrI	13937205	13942016	WBGene00013505	Y71A12B.8
chrI	13943079	13951924	WBGene00013506	usp-3
chrI	13951773	13953194	WBGene00004475	rps-6
chrI	13953912	13960440	WBGene00013507	Y71A12B.10
chrI	13960819	13969571	WBGene00013510	Y71A12B.13
chrI	13969578	13970877	WBGene00014947	Y71A12B.14
chrI	13971283	13971419	WBGene00175036	Y71A12B.21
chrI	13972617	13973412	WBGene00077443	Y71A12B.19
chrI	13978157	13980144	WBGene00013508	Y71A12B.11
chrI	13980914	13980936	WBGene00077715	mir-1818
chrI	13982720	13989588	WBGene00045058	gadr-5
chrI	13989675	13996221	WBGene00013511	Y71A12B.15
chrI	13997118	14007078	WBGene00045077	Y71A12B.18
chrI	14004263	14008484	WBGene00013509	Y71A12B.12
chrI	14009871	14011521	WBGene00013865	ZC334.7
chrI	14012369	14013629	WBGene00002111	ins-28
chrI	14015754	14018744	WBGene00086553	ZC334.13
chrI	14018593	14019759	WBGene00002112	ins-29
chrI	14020364	14021155	WBGene00002108	ins-25
chrI	14025639	14027588	WBGene00002110	ins-27
chrI	14028997	14029212	WBGene00045396	ZC334.12
chrI	14031147	14031667	WBGene00002107	ins-24
chrI	14035096	14036057	WBGene00002113	ins-30
chrI	14037151	14037803	WBGene00002109	ins-26
chrI	14041627	14043478	WBGene00013512	nhr-276
chrI	14043531	14045694	WBGene00050878	Y71A12C.3
chrI	14046234	14048017	WBGene00013513	Y71A12C.2
chrI	14048085	14051253	WBGene00004875	smd-1
chrI	14052136	14054154	WBGene00009828	F47G4.8
chrI	14054593	14059010	WBGene00009822	clec-113
chrI	14058424	14060829	WBGene00009827	hmg-6
chrI	14058839	14058910	WBGene00044975	F47G4.9
chrI	14060876	14062463	WBGene00009826	F47G4.5
chrI	14062749	14068803	WBGene00009825	F47G4.4
chrI	14070880	14078211	WBGene00009824	gpdh-1
chrI	14078193	14082721	WBGene00009823	gadr-6
chrI	14083048	14084364	WBGene00013408	fbxb-93
chrI	14084213	14087351	WBGene00013409	fbxb-56
chrI	14085688	14086845	WBGene00013410	fbxb-94
chrI	14087986	14089858	WBGene00013404	fbxb-101
chrI	14090738	14096491	WBGene00013403	fbxb-100
chrI	14097492	14101295	WBGene00013405	tdpt-1
chrI	14101144	14104475	WBGene00006565	tfg-1
chrI	14104429	14113326	WBGene00001047	dnj-29
chrI	14113400	14114085	WBGene00013406	Y63D3A.7
chrI	14114194	14118650	WBGene00013407	Y63D3A.8
chrI	14118753	14127199	WBGene00010537	mys-2
chrI	14128594	14143229	WBGene00002181	kal-1
chrI	14150731	14151041	WBGene00014700	C37A5.6
chrI	14151868	14152182	WBGene00014699	C37A5.5
chrI	14153270	14154395	WBGene00007990	fipr-23
chrI	14154769	14155424	WBGene00014698	C37A5.3
chrI	14155273	14156316	WBGene00007989	fipr-22
chrI	14157075	14158076	WBGene00007992	fipr-24
chrI	14158506	14161910	WBGene00007988	best-8
chrI	14162807	14168309	WBGene00007991	C37A5.7
chrI	14162848	14162929	WBGene00014282	C37A5.t1
chrI	14170682	14172786	WBGene00077520	C37A5.11
chrI	14172840	14181350	WBGene00004202	pry-1
chrI	14182787	14185717	WBGene00014100	ZK849.1
chrI	14185647	14196295	WBGene00014101	gopc-1
chrI	14198612	14199099	WBGene00014104	ZK849.6
chrI	14200020	14204687	WBGene00014103	best-26
chrI	14205717	14208581	WBGene00014102	best-25
chrI	14209215	14212501	WBGene00008185	best-10
chrI	14213681	14215790	WBGene00008184	C49A1.1
chrI	14216756	14220624	WBGene00008186	best-11
chrI	14220783	14231474	WBGene00001377	eya-1
chrI	14233035	14235948	WBGene00008190	clec-114
chrI	14237359	14241188	WBGene00008187	C49A1.5
chrI	14241898	14245325	WBGene00008191	C49A1.10
chrI	14245174	14247314	WBGene00008188	clec-115
chrI	14251061	14252362	WBGene00010576	clec-116
chrI	14252957	14255510	WBGene00010577	K04H8.2
chrI	14255684	14256970	WBGene00010578	K04H8.3
chrI	14259087	14271321	WBGene00003980	pes-7
chrI	14271893	14279460	WBGene00008610	F09C3.2
chrI	14283464	14285499	WBGene00008613	fbxb-69
chrI	14285937	14287194	WBGene00008611	fbxb-68
chrI	14287872	14295898	WBGene00008612	fbxa-103
chrI	14297287	14298265	WBGene00009862	fbxb-67
chrI	14298755	14299763	WBGene00009861	fbxb-8
chrI	14305070	14307134	WBGene00086555	F49B2.7
chrI	14310686	14312871	WBGene00009863	F49B2.3
chrI	14316493	14318522	WBGene00009864	F49B2.4
chrI	14319114	14319913	WBGene00268216	F49B2.9
chrI	14320464	14328965	WBGene00005078	src-2
chrI	14331085	14339831	WBGene00009865	F49B2.6
chrI	14341571	14346850	WBGene00013666	Y105E8A.1
chrI	14347514	14358553	WBGene00013667	Y105E8A.2
chrI	14358402	14367594	WBGene00013668	Y105E8A.3
chrI	14367608	14371322	WBGene00001156	ech-7
chrI	14368397	14368473	WBGene00255584	mir-8187
chrI	14371142	14376170	WBGene00000241	bbs-1
chrI	14378386	14379425	WBGene00044264	Y105E8A.32
chrI	14381344	14385105	WBGene00006824	unc-95
chrI	14388222	14400222	WBGene00002977	lev-10
chrI	14391646	14395241	WBGene00001147	eat-18
chrI	14400679	14405859	WBGene00013669	Y105E8A.8
chrI	14405708	14417942	WBGene00000158	apg-1
chrI	14418197	14431806	WBGene00013670	hpo-13
chrI	14432793	14433841	WBGene00013671	Y105E8A.11
chrI	14434642	14435706	WBGene00077689	Y105E8A.34
chrI	14436810	14452134	WBGene00013672	catp-1
chrI	14441515	14444332	WBGene00013684	Y105E8A.27
chrI	14461038	14465459	WBGene00013673	Y105E8A.13
chrI	14465380	14468550	WBGene00013674	Y105E8A.14
chrI	14468321	14469405	WBGene00004489	rps-20
chrI	14468392	14468471	WBGene00014612	mir-354
chrI	14469254	14476790	WBGene00013676	ekl-4
chrI	14476674	14486767	WBGene00013677	yars-1
chrI	14486878	14496660	WBGene00013678	Y105E8A.20
chrI	14496909	14499335	WBGene00013685	Y105E8A.28
chrI	14499727	14510552	WBGene00013679	Y105E8A.21
chrI	14511431	14524041	WBGene00001365	exc-4
chrI	14529531	14546634	WBGene00013683	zoo-1
chrI	14552030	14565853	WBGene00013680	rpom-1
chrI	14567169	14617179	WBGene00013682	Y105E8A.25
chrI	14620388	14620632	WBGene00044265	Y105E8B.11
chrI	14621173	14631254	WBGene00002978	lev-11
chrI	14634456	14642760	WBGene00013687	exoc-8
chrI	14642609	14646600	WBGene00013692	Y105E8B.7
chrI	14646676	14651456	WBGene00013689	bath-40
chrI	14651569	14657275	WBGene00013688	riok-2
chrI	14657355	14661414	WBGene00013690	hprt-1
chrI	14662524	14662873	WBGene00013691	Y105E8B.6
chrI	14662929	14674822	WBGene00001334	ero-1
chrI	14675600	14682566	WBGene00013693	Y105E8B.9
chrI	14678996	14679710	WBGene00014964	Y105E8B.10
chrI	14688639	14693175	WBGene00013197	ttm-5
chrI	14693024	14700392	WBGene00013198	Y54E5A.2
chrI	14701122	14706522	WBGene00003790	npp-4
chrI	14707059	14707875	WBGene00013200	Y54E5A.5
chrI	14708195	14711133	WBGene00013201	dus-2
chrI	14710982	14715030	WBGene00013202	Y54E5A.7
chrI	14716423	14719027	WBGene00013203	Y54E5A.8
chrI	14719167	14720477	WBGene00003951	pbs-5
chrI	14720588	14721979	WBGene00010579	K05C4.2
chrI	14721763	14725536	WBGene00010587	sol-2
chrI	14725296	14726131	WBGene00010586	K05C4.10
chrI	14726804	14732279	WBGene00010585	K05C4.9
chrI	14732128	14733549	WBGene00010584	K05C4.8
chrI	14735012	14736945	WBGene00010581	K05C4.4
chrI	14737414	14738796	WBGene00010583	K05C4.7
chrI	14738882	14742657	WBGene00001979	hmp-2
chrI	14742765	14747789	WBGene00010582	K05C4.5
chrI	14748538	14753885	WBGene00010580	K05C4.3
chrI	14755154	14756921	WBGene00009559	mtx-1
chrI	14756402	14759354	WBGene00001030	dnj-12
chrI	14758786	14759614	WBGene00043308	tmem-107
chrI	14759178	14759412	WBGene00219940	F39B2.14
chrI	14759463	14760654	WBGene00004495	rps-26
chrI	14760644	14769102	WBGene00009558	F39B2.8
chrI	14770689	14775007	WBGene00009557	mtcu-1
chrI	14775184	14776663	WBGene00009556	F39B2.5
chrI	14777139	14788018	WBGene00006349	sur-2
chrI	14788125	14790167	WBGene00009554	F39B2.3
chrI	14788686	14790934	WBGene00006730	uev-1
chrI	14791040	14794371	WBGene00009553	hinf-1
chrI	14794899	14797166	WBGene00010766	K11B4.1
chrI	14797660	14798705	WBGene00010767	blos-9
chrI	14804959	14815725	WBGene00004889	smp-1
chrI	14815706	14820420	WBGene00013204	Y54E5B.2
chrI	14819295	14821651	WBGene00002324	let-49
chrI	14822050	14823996	WBGene00006711	ubc-16
chrI	14824493	14825952	WBGene00014921	Y54E5B.5
chrI	14826558	14827779	WBGene00005839	srw-92
chrI	14828200	14829594	WBGene00005840	srw-93
chrI	14829667	14838124	WBGene00009304	eva-1
chrI	14838917	14839138	WBGene00044245	F32A7.8
chrI	14839856	14843128	WBGene00009305	F32A7.4
chrI	14844652	14850137	WBGene00009306	maph-1.1
chrI	14850054	14855924	WBGene00000088	aex-5
chrI	14852818	14854607	WBGene00006272	str-245
chrI	14855901	14863711	WBGene00006789	unc-54
chrI	14865023	14871467	WBGene00008695	F11C3.1
chrI	14872112	14875378	WBGene00006845	unc-122
chrI	14875784	14930260	WBGene00001488	frm-1
chrI	14905225	14913083	WBGene00004237	ptr-23
chrI	14913537	14915571	WBGene00009022	F21F12.1
chrI	14916398	14951924	WBGene00002189	kin-1
chrI	14929757	14930015	WBGene00219911	F21F12.3
chrI	14953203	14955492	WBGene00014148	ZK909.3
chrI	14955647	14957215	WBGene00014149	fbxb-70
chrI	14960365	14965361	WBGene00000469	ces-2
chrI	14966215	14968540	WBGene00014150	ZK909.6
chrI	14971744	14980586	WBGene00013970	klu-1
chrI	14983963	14987658	WBGene00006399	tag-4
chrI	14991718	15001682	WBGene00013969	tep-1
chrI	14993824	14993959	WBGene00044997	nspd-11
chrI	15001854	15005608	WBGene00003471	mtd-1
chrI	15005603	15014134	WBGene00009368	pole-1
chrI	15014851	15017315	WBGene00009369	F33H2.6
chrI	15017283	15023202	WBGene00001049	dog-1
chrI	15023051	15027761	WBGene00009366	F33H2.2
chrI	15027717	15031029	WBGene00009370	set-10
chrI	15031145	15034153	WBGene00009371	F33H2.8
chrI	15034002	15035467	WBGene00009367	F33H2.3
chrI	15035865	15040487	WBGene00009284	F31C3.2
chrI	15040427	15041274	WBGene00000881	cyn-5
chrI	15041433	15050700	WBGene00009285	F31C3.3
chrI	15050797	15052738	WBGene00009286	zipt-1
chrI	15052789	15053670	WBGene00009287	psf-2
chrI	15053617	15059053	WBGene00009288	F31C3.6
chrI	15062083	15063836	WBGene00004512	rrn-1.1
chrI	15064301	15064453	WBGene00004567	rrn-2.1
chrI	15064838	15068346	WBGene00004622	rrn-3.1
chrI	15069280	15071033	WBGene00004513	rrn-1.2
chrII	1012	4717	WBGene00007063	2L52.1
chrII	6368	9486	WBGene00015287	osta-1
chrII	9485	11846	WBGene00015288	best-4
chrII	12823	16001	WBGene00015286	best-3
chrII	18637	18697	WBGene00255561	mir-8186.2
chrII	18638	18698	WBGene00255560	mir-8186.1
chrII	18949	22169	WBGene00015285	gmeb-1
chrII	22993	24458	WBGene00005017	sqt-2
chrII	24551	25446	WBGene00015291	C01B12.8
chrII	25382	29856	WBGene00017745	F23F1.4
chrII	30061	31827	WBGene00017746	F23F1.5
chrII	31676	33610	WBGene00017744	fbxc-54
chrII	34078	35262	WBGene00017743	F23F1.2
chrII	35202	37699	WBGene00017747	F23F1.6
chrII	38558	39537	WBGene00017748	F23F1.7
chrII	41471	41982	WBGene00017750	F23F1.10
chrII	42181	51114	WBGene00004504	rpt-4
chrII	43745	44981	WBGene00017742	nfyc-1
chrII	45040	47479	WBGene00017749	rpoa-49
chrII	47580	50303	WBGene00016021	C23H3.5
chrII	50963	57576	WBGene00016020	sptl-1
chrII	53013	55625	WBGene00006611	tre-5
chrII	57670	60040	WBGene00016019	C23H3.3
chrII	60139	64340	WBGene00016018	C23H3.2
chrII	65553	71279	WBGene00001193	egl-26
chrII	71672	79266	WBGene00016022	C23H3.9
chrII	82915	87823	WBGene00016809	C50D2.6
chrII	88221	91519	WBGene00016812	C50D2.9
chrII	92169	95643	WBGene00016810	C50D2.7
chrII	96127	98145	WBGene00016811	C50D2.8
chrII	97994	98961	WBGene00016808	C50D2.5
chrII	99726	100480	WBGene00044420	C50D2.10
chrII	104300	105833	WBGene00000644	col-68
chrII	106108	107521	WBGene00016807	C50D2.3
chrII	108810	111429	WBGene00016806	C50D2.2
chrII	111522	114454	WBGene00016805	C50D2.1
chrII	114429	122744	WBGene00019615	K10B4.3
chrII	117216	118691	WBGene00019614	srt-54
chrII	123270	125004	WBGene00019616	nmur-2
chrII	126938	128706	WBGene00005081	srd-3
chrII	130983	134166	WBGene00000857	cwn-1
chrII	135466	139999	WBGene00019613	K10B4.1
chrII	146593	152825	WBGene00020798	T25D3.4
chrII	152525	154936	WBGene00020797	T25D3.3
chrII	154875	156197	WBGene00020796	mrpl-28
chrII	156046	170628	WBGene00001340	etr-1
chrII	161614	161771	WBGene00220095	T25D3.8
chrII	171386	173779	WBGene00044428	T01D1.7
chrII	174401	175983	WBGene00020148	T01D1.3
chrII	176997	183436	WBGene00020149	T01D1.4
chrII	178272	192078	WBGene00044641	T01D1.8
chrII	187371	189202	WBGene00020150	T01D1.5
chrII	192531	194752	WBGene00000034	abu-11
chrII	196985	211941	WBGene00000497	chs-2
chrII	213169	216848	WBGene00018585	F48A11.4
chrII	217049	221441	WBGene00018586	ubxn-3
chrII	219675	219791	WBGene00045088	F48A11.7
chrII	222700	232739	WBGene00021545	Y43H11AL.1
chrII	232852	238364	WBGene00021546	laat-1
chrII	240722	255902	WBGene00004166	pqn-85
chrII	257819	261063	WBGene00000296	cat-2
chrII	264353	266077	WBGene00044640	B0432.14
chrII	266301	273966	WBGene00015188	B0432.7
chrII	276212	278736	WBGene00015189	B0432.8
chrII	278621	282576	WBGene00015194	B0432.13
chrII	282576	283694	WBGene00015190	B0432.9
chrII	283887	286404	WBGene00015191	B0432.10
chrII	285745	288850	WBGene00015186	misc-1
chrII	288939	290391	WBGene00015185	mrpl-41
chrII	290582	291861	WBGene00015184	djr-1.1
chrII	293864	294706	WBGene00015192	B0432.11
chrII	295113	299735	WBGene00015183	B0432.1
chrII	296291	297010	WBGene00015193	clec-117
chrII	299984	300767	WBGene00019281	K01A2.6
chrII	301160	303659	WBGene00019280	K01A2.5
chrII	303924	305982	WBGene00000645	col-69
chrII	305831	313969	WBGene00019279	K01A2.4
chrII	309479	312288	WBGene00019282	mps-2
chrII	314125	315786	WBGene00019278	K01A2.3
chrII	315890	316907	WBGene00019283	K01A2.9
chrII	317648	318665	WBGene00086561	K01A2.12
chrII	319590	321445	WBGene00001391	far-7
chrII	321442	326306	WBGene00019284	K01A2.10
chrII	325695	328224	WBGene00019277	sgcb-1
chrII	328564	334076	WBGene00019285	cbn-1
chrII	335874	339248	WBGene00000778	cpn-2
chrII	340539	341803	WBGene00017036	D1069.1
chrII	341982	347994	WBGene00017037	D1069.3
chrII	348266	357024	WBGene00017038	dmsr-4
chrII	362495	367555	WBGene00004218	ptr-3
chrII	375250	375835	WBGene00015406	C03H5.4
chrII	378651	380361	WBGene00206366	C03H5.9
chrII	380573	382257	WBGene00015409	C03H5.7
chrII	382309	385872	WBGene00015407	C03H5.5
chrII	385721	387949	WBGene00015405	C03H5.3
chrII	388833	392732	WBGene00015404	nstp-4
chrII	396644	401468	WBGene00015408	C03H5.6
chrII	401317	404235	WBGene00015403	clec-10
chrII	406141	411127	WBGene00016074	C24H12.5
chrII	410976	416620	WBGene00016073	C24H12.4
chrII	417349	418882	WBGene00016075	C24H12.6
chrII	419178	420734	WBGene00016076	C24H12.7
chrII	422319	423307	WBGene00016077	C24H12.8
chrII	423624	427168	WBGene00016078	C24H12.9
chrII	427603	429961	WBGene00016080	C24H12.11
chrII	429219	429836	WBGene00235333	C24H12.18
chrII	429810	432732	WBGene00023244	C24H12.3
chrII	431492	431554	WBGene00235087	mir-5593.1
chrII	433659	435658	WBGene00044639	C24H12.12
chrII	436867	438748	WBGene00016072	C24H12.2
chrII	438399	438461	WBGene00235088	mir-5593.2
chrII	441303	443674	WBGene00016071	C24H12.1
chrII	443882	446928	WBGene00235338	C24H12.19
chrII	448346	453156	WBGene00021130	W10D9.2
chrII	455146	456138	WBGene00021129	W10D9.1
chrII	456113	457886	WBGene00185079	W10D9.6
chrII	458766	460325	WBGene00021131	W10D9.3
chrII	461667	467365	WBGene00021132	nfyb-1
chrII	468374	470475	WBGene00021133	tomm-22
chrII	471247	476327	WBGene00021073	nol-1
chrII	476176	478063	WBGene00021076	W07E6.5
chrII	480722	484709	WBGene00021074	W07E6.2
chrII	484558	490403	WBGene00004188	prp-21
chrII	495424	498659	WBGene00021075	W07E6.3
chrII	503229	506319	WBGene00005324	T27A1.1
chrII	508245	509326	WBGene00005512	srh-105
chrII	515892	521605	WBGene00003106	mab-9
chrII	522594	525983	WBGene00020837	slc-36.2
chrII	526472	530374	WBGene00020836	lgc-34
chrII	530849	533386	WBGene00020834	T27A1.2
chrII	533690	546944	WBGene00020835	T27A1.3
chrII	542519	552031	WBGene00015646	mlt-10
chrII	552874	554789	WBGene00015645	lips-7
chrII	555525	564215	WBGene00015644	C09E8.1
chrII	567666	568936	WBGene00021094	W08F4.5
chrII	569236	574364	WBGene00021095	mlt-8
chrII	574872	577732	WBGene00021096	W08F4.7
chrII	577839	580787	WBGene00021097	cdc-37
chrII	580271	582014	WBGene00021093	W08F4.3
chrII	582111	582862	WBGene00021098	fbxb-14
chrII	583224	584789	WBGene00021101	W08F4.12
chrII	584638	586241	WBGene00044733	W08F4.13
chrII	587776	588926	WBGene00021092	fbxb-34
chrII	589161	589993	WBGene00268207	W08F4.20
chrII	590578	591210	WBGene00021099	W08F4.10
chrII	593521	593860	WBGene00021091	W08F4.1
chrII	595207	602120	WBGene00003599	nhl-3
chrII	605584	605995	WBGene00021031	W04H10.2
chrII	606244	606735	WBGene00206416	W04H10.5
chrII	607852	608541	WBGene00206417	W04H10.6
chrII	609071	609332	WBGene00021030	W04H10.1
chrII	609769	613025	WBGene00021032	clec-118
chrII	614257	614516	WBGene00268209	T04B8.6
chrII	614767	624543	WBGene00020207	T04B8.5
chrII	626048	628662	WBGene00020205	arrd-1
chrII	629860	631980	WBGene00020204	T04B8.2
chrII	634284	637303	WBGene00020203	T04B8.1
chrII	637346	639623	WBGene00019497	K07E8.6
chrII	641010	650649	WBGene00019498	K07E8.7
chrII	650498	654062	WBGene00019496	frpr-14
chrII	656054	656180	WBGene00023321	K07E8.8
chrII	656185	656761	WBGene00268210	K07E8.15
chrII	656796	658177	WBGene00023320	K07E8.4
chrII	658669	659867	WBGene00019495	sdz-24
chrII	660091	661796	WBGene00005557	sri-45
chrII	662329	664816	WBGene00023319	K07E8.2
chrII	667755	668444	WBGene00019494	K07E8.1
chrII	669506	671125	WBGene00005558	sri-46
chrII	671542	673844	WBGene00005556	sri-44
chrII	674416	674935	WBGene00206368	Y39F10C.3
chrII	675603	678347	WBGene00021457	Y39F10C.1
chrII	679025	679714	WBGene00020179	T02H6.9
chrII	679777	680712	WBGene00020180	T02H6.10
chrII	680832	681516	WBGene00020178	T02H6.8
chrII	682626	683320	WBGene00020177	T02H6.7
chrII	683767	684116	WBGene00020176	T02H6.6
chrII	685234	689014	WBGene00020175	T02H6.5
chrII	690049	691084	WBGene00020174	T02H6.4
chrII	691145	691632	WBGene00268211	T02H6.12
chrII	691881	693456	WBGene00020173	T02H6.3
chrII	700482	701638	WBGene00020181	T02H6.11
chrII	701487	708608	WBGene00020172	thoc-1
chrII	709381	723699	WBGene00020171	T02H6.1
chrII	723788	732513	WBGene00021456	Y39F10B.1
chrII	734607	738666	WBGene00015614	C08G5.1
chrII	739598	740852	WBGene00015615	fbxc-48
chrII	741595	745128	WBGene00015616	C08G5.3
chrII	745418	750472	WBGene00004926	snt-6
chrII	756195	765317	WBGene00044418	C08G5.7
chrII	769429	772117	WBGene00015618	C08G5.6
chrII	775333	776780	WBGene00021452	Y39F10A.1
chrII	779380	779882	WBGene00269331	Y39F10A.5
chrII	780716	781321	WBGene00021453	Y39F10A.2
chrII	781884	783001	WBGene00021454	Y39F10A.3
chrII	783095	783632	WBGene00269332	Y39F10A.6
chrII	787312	787994	WBGene00018507	F46F5.16
chrII	788378	789175	WBGene00018506	F46F5.15
chrII	790758	791636	WBGene00018493	F46F5.1
chrII	796274	798412	WBGene00018494	F46F5.2
chrII	800000	801454	WBGene00018505	F46F5.14
chrII	801728	802693	WBGene00023287	F46F5.3
chrII	803309	803717	WBGene00018504	F46F5.13
chrII	805028	807563	WBGene00018495	F46F5.4
chrII	807372	808070	WBGene00018503	F46F5.12
chrII	808757	811887	WBGene00018502	F46F5.11
chrII	812141	813708	WBGene00018496	F46F5.5
chrII	814452	814866	WBGene00018497	msrp-3
chrII	818578	820683	WBGene00018498	F46F5.7
chrII	821408	821614	WBGene00018499	F46F5.8
chrII	822449	822860	WBGene00018500	msrp-4
chrII	823829	825245	WBGene00018501	F46F5.10
chrII	825848	827500	WBGene00017869	F28A10.1
chrII	827891	830267	WBGene00017870	F28A10.2
chrII	831069	831871	WBGene00017878	F28A10.10
chrII	833607	835270	WBGene00017877	F28A10.9
chrII	837719	839450	WBGene00017876	F28A10.8
chrII	839299	841113	WBGene00017871	F28A10.3
chrII	844274	845085	WBGene00017872	F28A10.4
chrII	845288	845686	WBGene00017875	F28A10.7
chrII	846864	848825	WBGene00017874	acdh-9
chrII	849678	851261	WBGene00017873	F28A10.5
chrII	851656	856210	WBGene00021577	Y46B2A.2
chrII	862927	868502	WBGene00021578	Y46B2A.3
chrII	868351	871699	WBGene00021576	fbxc-51
chrII	873176	879001	WBGene00000106	alg-2
chrII	879489	883994	WBGene00020309	T07D3.6
chrII	881576	890710	WBGene00020307	T07D3.4
chrII	884384	886149	WBGene00020308	T07D3.5
chrII	893863	897379	WBGene00020306	T07D3.3
chrII	898046	901224	WBGene00020311	T07D3.9
chrII	901932	903476	WBGene00020305	T07D3.2
chrII	904197	906039	WBGene00020304	fbxa-200
chrII	907341	911592	WBGene00019926	fbxc-27
chrII	907535	909809	WBGene00019927	fbxc-24
chrII	912003	913030	WBGene00019925	fbxc-31
chrII	913351	915219	WBGene00019924	fbxc-33
chrII	915940	917464	WBGene00019923	fbxc-29
chrII	917517	919417	WBGene00045302	fbxc-30
chrII	919575	920407	WBGene00269338	R07C3.16
chrII	920859	922702	WBGene00019928	clec-44
chrII	923629	925192	WBGene00019922	fbxc-28
chrII	926496	927431	WBGene00019929	R07C3.13
chrII	929485	931133	WBGene00019930	fbxc-35
chrII	930982	932327	WBGene00019921	fbxc-34
chrII	933018	936989	WBGene00019920	acs-15
chrII	938849	940683	WBGene00019919	R07C3.3
chrII	940921	943162	WBGene00019918	fbxc-36
chrII	943891	946157	WBGene00019917	clec-43
chrII	946485	948191	WBGene00016303	fbxc-32
chrII	948432	950507	WBGene00016304	fbxc-41
chrII	950842	953283	WBGene00016305	fbxc-57
chrII	954755	956337	WBGene00016302	fbxc-7
chrII	956525	957961	WBGene00016301	fbxc-6
chrII	958785	960179	WBGene00016309	sdz-4
chrII	960386	964260	WBGene00016300	C32B5.7
chrII	960533	960857	WBGene00235351	C32B5.18
chrII	961352	962121	WBGene00016306	C32B5.13
chrII	965576	967075	WBGene00016307	fbxc-18
chrII	968406	970523	WBGene00016299	C32B5.6
chrII	970645	972950	WBGene00016308	C32B5.15
chrII	974290	975511	WBGene00016298	fbxc-14
chrII	976258	979065	WBGene00044419	fbxc-17
chrII	979313	980825	WBGene00016297	fbxc-15
chrII	981282	982435	WBGene00016296	fbxc-16
chrII	983142	984620	WBGene00005479	srh-274
chrII	986003	988666	WBGene00016295	fbxc-40
chrII	988737	991074	WBGene00018456	fbxc-39
chrII	991600	993638	WBGene00018455	fbxc-42
chrII	993293	994189	WBGene00018454	fbxb-28
chrII	994531	995371	WBGene00043327	F45D11.7
chrII	995288	996212	WBGene00043328	F45D11.11
chrII	999162	999707	WBGene00018457	fbxb-29
chrII	1000437	1001620	WBGene00018458	fbxb-30
chrII	1001469	1002437	WBGene00018452	F45D11.5
chrII	1004616	1006475	WBGene00018459	F45D11.14
chrII	1007792	1009036	WBGene00018451	F45D11.4
chrII	1010444	1012282	WBGene00018460	F45D11.15
chrII	1013620	1014864	WBGene00018450	F45D11.3
chrII	1016262	1018100	WBGene00018461	F45D11.16
chrII	1019438	1020682	WBGene00018449	F45D11.2
chrII	1021505	1023528	WBGene00018448	F45D11.1
chrII	1023693	1024964	WBGene00019700	btb-11
chrII	1025895	1027725	WBGene00269373	M01D1.12
chrII	1028729	1033664	WBGene00019699	math-34
chrII	1039697	1040674	WBGene00019702	fbxb-39
chrII	1041321	1042437	WBGene00019703	fbxb-41
chrII	1042969	1044152	WBGene00019705	fbxb-45
chrII	1046505	1048276	WBGene00006195	str-148
chrII	1048863	1050247	WBGene00019704	fbxb-40
chrII	1050590	1050702	WBGene00220026	M01D1.11
chrII	1054096	1054687	WBGene00023315	K02E7.8
chrII	1055024	1055760	WBGene00019312	K02E7.7
chrII	1056968	1059280	WBGene00019311	K02E7.6
chrII	1059664	1060929	WBGene00019313	btb-10
chrII	1061665	1061726	WBGene00195238	mir-4805
chrII	1062024	1063208	WBGene00019310	K02E7.5
chrII	1065566	1066998	WBGene00019314	K02E7.10
chrII	1069149	1071490	WBGene00019316	K02E7.12
chrII	1071830	1074012	WBGene00019309	K02E7.4
chrII	1074751	1075505	WBGene00019315	K02E7.11
chrII	1083159	1083929	WBGene00019306	K02E7.1
chrII	1085048	1097899	WBGene00004902	snf-3
chrII	1097926	1101021	WBGene00020471	pho-14
chrII	1101371	1104509	WBGene00020476	T13B5.9
chrII	1102360	1102432	WBGene00023137	T13B5.t2
chrII	1104945	1106925	WBGene00000617	col-40
chrII	1108841	1111295	WBGene00020472	lips-11
chrII	1112189	1114226	WBGene00020473	lips-12
chrII	1115641	1118033	WBGene00020474	lips-13
chrII	1121018	1123476	WBGene00020475	sut-1
chrII	1123325	1127791	WBGene00021103	eri-3
chrII	1127976	1132352	WBGene00006387	taf-6.1
chrII	1132302	1134663	WBGene00021104	W09B6.4
chrII	1134824	1152701	WBGene00004076	pod-2
chrII	1139277	1153573	WBGene00021105	W09B6.5
chrII	1155662	1165488	WBGene00020740	T23F4.2
chrII	1166490	1169168	WBGene00020739	T23F4.1
chrII	1169546	1172510	WBGene00020741	dlhd-1
chrII	1174005	1175657	WBGene00044430	T23F4.5
chrII	1175976	1179323	WBGene00003545	nas-27
chrII	1193251	1230782	WBGene00018734	F53A10.2
chrII	1233236	1252359	WBGene00018572	lin-42
chrII	1255937	1258353	WBGene00018575	clec-119
chrII	1259365	1262998	WBGene00023410	F47F6.9
chrII	1262987	1266890	WBGene00018573	oac-30
chrII	1269540	1272390	WBGene00005813	srw-66
chrII	1273169	1275539	WBGene00021968	Y57G7A.5
chrII	1275752	1277036	WBGene00021974	Y57G7A.11
chrII	1278650	1281039	WBGene00023499	srz-63
chrII	1281974	1285662	WBGene00021969	Y57G7A.6
chrII	1285511	1286371	WBGene00021967	Y57G7A.3
chrII	1288735	1293257	WBGene00021970	srz-64
chrII	1290700	1292028	WBGene00021971	Y57G7A.8
chrII	1296078	1296746	WBGene00021966	Y57G7A.2
chrII	1297434	1299716	WBGene00021965	Y57G7A.1
chrII	1300064	1301641	WBGene00021972	glb-31
chrII	1302497	1306136	WBGene00021973	emc-2
chrII	1306240	1311043	WBGene00000112	alh-6
chrII	1309411	1320437	WBGene00018974	fcho-1
chrII	1320540	1323170	WBGene00006924	vig-1
chrII	1326995	1350136	WBGene00002176	jip-1
chrII	1350720	1355641	WBGene00015728	C13A10.1
chrII	1357177	1360614	WBGene00015729	C13A10.2
chrII	1368090	1368299	WBGene00018817	F54D12.4
chrII	1368103	1375867	WBGene00018819	rog-1
chrII	1377628	1378359	WBGene00044424	F54D12.10
chrII	1380944	1381713	WBGene00018822	F54D12.9
chrII	1381807	1385380	WBGene00018820	F54D12.7
chrII	1386583	1391567	WBGene00000008	aat-7
chrII	1393488	1394105	WBGene00044425	F54D12.11
chrII	1395004	1398038	WBGene00018821	F54D12.8
chrII	1398761	1400030	WBGene00018816	F54D12.2
chrII	1400405	1401371	WBGene00018815	F54D12.1
chrII	1401774	1402134	WBGene00021786	Y51H7C.8
chrII	1402283	1403215	WBGene00021785	Y51H7C.7
chrII	1403144	1409118	WBGene00021784	cogc-4
chrII	1409184	1411472	WBGene00021787	Y51H7C.9
chrII	1412409	1420150	WBGene00021783	Y51H7C.5
chrII	1420422	1423925	WBGene00021788	Y51H7C.10
chrII	1425758	1438166	WBGene00021789	nol-6
chrII	1438015	1439697	WBGene00021781	Y51H7C.3
chrII	1440066	1447137	WBGene00021790	Y51H7C.12
chrII	1445225	1446108	WBGene00021780	scl-17
chrII	1459140	1461307	WBGene00044439	Y51H7C.15
chrII	1463268	1467475	WBGene00021791	Y51H7C.13
chrII	1467324	1469604	WBGene00021779	Y51H7C.1
chrII	1470565	1472260	WBGene00000646	H17B01.2
chrII	1472625	1473849	WBGene00044643	H17B01.5
chrII	1484094	1486036	WBGene00019208	lips-14
chrII	1489930	1500944	WBGene00019209	emc-1
chrII	1502034	1509831	WBGene00019207	fgt-1
chrII	1510288	1517579	WBGene00021772	math-45
chrII	1519222	1520328	WBGene00044645	Y51H7BR.8
chrII	1519937	1535208	WBGene00021776	Y51H7BR.4
chrII	1520035	1520116	WBGene00023177	Y51H7BR.t1
chrII	1520384	1521842	WBGene00005704	sru-41
chrII	1523565	1525626	WBGene00021778	Y51H7BR.7
chrII	1536131	1537275	WBGene00021774	fbxb-43
chrII	1537465	1538666	WBGene00021773	fbxb-42
chrII	1538758	1539901	WBGene00019416	fbxb-44
chrII	1540928	1542718	WBGene00044697	poml-4
chrII	1543482	1545415	WBGene00019415	K05F6.4
chrII	1545925	1546991	WBGene00045486	K05F6.12
chrII	1547060	1548182	WBGene00269420	K05F6.16
chrII	1548966	1550706	WBGene00019417	fbxb-52
chrII	1550555	1551804	WBGene00019414	fbxb-51
chrII	1555257	1556489	WBGene00019418	fbxb-54
chrII	1556338	1557478	WBGene00019413	fbxb-50
chrII	1559113	1562875	WBGene00219239	K05F6.14
chrII	1567324	1568284	WBGene00019419	K05F6.8
chrII	1568520	1569563	WBGene00019412	fbxb-49
chrII	1570065	1571299	WBGene00019420	fbxb-46
chrII	1572522	1573300	WBGene00269419	K05F6.15
chrII	1574557	1577053	WBGene00019421	K05F6.10
chrII	1577471	1580175	WBGene00020326	math-38
chrII	1581194	1582440	WBGene00219321	T07H3.10
chrII	1582876	1584240	WBGene00020327	clec-21
chrII	1586605	1587329	WBGene00194704	T07H3.8
chrII	1588542	1589945	WBGene00044429	T07H3.7
chrII	1593480	1595237	WBGene00020328	clec-20
chrII	1597789	1599488	WBGene00020325	bath-46
chrII	1599471	1601816	WBGene00020329	bath-26
chrII	1601665	1604618	WBGene00006464	bath-47
chrII	1604666	1606143	WBGene00015595	bath-33
chrII	1606595	1607841	WBGene00015596	fbxa-161
chrII	1607869	1609224	WBGene00015597	fbxa-162
chrII	1609256	1610952	WBGene00015598	fbxa-163
chrII	1610801	1612510	WBGene00015594	btb-15
chrII	1612788	1614229	WBGene00015599	fbxa-164
chrII	1614793	1616463	WBGene00015600	fbxa-165
chrII	1616912	1619004	WBGene00015601	fbxa-166
chrII	1619894	1622092	WBGene00015602	fbxa-158
chrII	1622651	1622847	WBGene00015603	fbxa-159
chrII	1623907	1624672	WBGene00015604	fbxa-160
chrII	1625966	1626883	WBGene00044415	C08E3.14
chrII	1627479	1627883	WBGene00044416	C08E3.15
chrII	1631995	1633850	WBGene00015605	C08E3.13
chrII	1633806	1634089	WBGene00015593	C08E3.1
chrII	1636692	1638967	WBGene00005177	srg-20
chrII	1639213	1640596	WBGene00005293	srh-72
chrII	1644249	1644814	WBGene00022556	ZC204.6
chrII	1645410	1646299	WBGene00194714	ZC204.17
chrII	1646597	1647568	WBGene00044695	fbxb-27
chrII	1647908	1648865	WBGene00022558	fbxb-21
chrII	1649138	1650265	WBGene00022559	fbxb-20
chrII	1650819	1652359	WBGene00022560	fbxb-16
chrII	1652510	1653629	WBGene00022557	fbxb-15
chrII	1653775	1655044	WBGene00022561	btb-13
chrII	1654893	1656148	WBGene00022555	btb-12
chrII	1656263	1660024	WBGene00022562	ZC204.12
chrII	1660474	1661529	WBGene00022563	ZC204.13
chrII	1661806	1663785	WBGene00022564	ZC204.14
chrII	1663035	1665764	WBGene00022554	duxl-1
chrII	1666325	1667482	WBGene00022553	ZC204.1
chrII	1667522	1669013	WBGene00005844	srw-97
chrII	1670634	1674337	WBGene00003734	nhx-6
chrII	1676286	1677439	WBGene00019037	fbxb-17
chrII	1677449	1679252	WBGene00019038	irld-37
chrII	1679381	1682134	WBGene00019036	irld-36
chrII	1682411	1683655	WBGene00019035	fbxb-26
chrII	1683915	1685091	WBGene00019034	fbxb-25
chrII	1686834	1687930	WBGene00019039	fbxb-18
chrII	1688235	1689345	WBGene00019040	fbxb-19
chrII	1689696	1691077	WBGene00019041	fbxc-22
chrII	1691557	1692907	WBGene00019042	fbxc-21
chrII	1693296	1694615	WBGene00019043	fbxc-26
chrII	1694815	1696153	WBGene00019044	F58E1.13
chrII	1702384	1703463	WBGene00019045	fbxb-47
chrII	1704904	1706476	WBGene00018442	sdz-18
chrII	1706709	1707720	WBGene00018441	math-29
chrII	1708432	1709696	WBGene00018440	F45C12.9
chrII	1710259	1711417	WBGene00018439	fbxa-184
chrII	1713238	1714397	WBGene00018443	btb-7
chrII	1714967	1716497	WBGene00018438	btb-6
chrII	1718175	1719329	WBGene00018444	fbxb-48
chrII	1721323	1722423	WBGene00018445	fbxb-5
chrII	1722770	1724186	WBGene00018437	btb-8
chrII	1724614	1725692	WBGene00018436	fbxb-11
chrII	1725933	1727106	WBGene00269388	F45C12.17
chrII	1728386	1730065	WBGene00018435	btb-9
chrII	1730403	1732046	WBGene00018434	ceh-81
chrII	1732070	1733291	WBGene00018433	ceh-82
chrII	1733718	1736639	WBGene00018446	ceh-83
chrII	1736866	1738944	WBGene00018447	irld-9
chrII	1739076	1741013	WBGene00018432	irld-33
chrII	1741548	1742189	WBGene00019502	K07G6.1
chrII	1742835	1743792	WBGene00206518	F36H5.12
chrII	1744483	1745859	WBGene00018105	clec-19
chrII	1746189	1747582	WBGene00006223	str-179
chrII	1748378	1749943	WBGene00206519	F36H5.13
chrII	1749825	1750686	WBGene00018106	F36H5.8
chrII	1750920	1751558	WBGene00270291	F36H5.15
chrII	1752749	1753176	WBGene00018107	F36H5.9
chrII	1753526	1754575	WBGene00018109	fbxb-12
chrII	1754830	1755696	WBGene00270292	F36H5.16
chrII	1755693	1756875	WBGene00270293	F36H5.17
chrII	1756122	1757761	WBGene00018108	F36H5.10
chrII	1758326	1760667	WBGene00018104	fbxb-53
chrII	1761708	1762906	WBGene00018103	F36H5.4
chrII	1763204	1766555	WBGene00018102	math-28
chrII	1767594	1777394	WBGene00018101	math-27
chrII	1771647	1774955	WBGene00018100	math-26
chrII	1772085	1778526	WBGene00015608	math-3
chrII	1775547	1776350	WBGene00219271	F36H5.14
chrII	1778772	1782409	WBGene00015609	math-4
chrII	1783451	1784569	WBGene00044417	C08F1.11
chrII	1785270	1786437	WBGene00015613	C08F1.10
chrII	1786286	1790217	WBGene00015607	fbxb-13
chrII	1787222	1788262	WBGene00015610	C08F1.6
chrII	1791981	1792962	WBGene00006088	str-21
chrII	1797852	1801377	WBGene00015606	math-2
chrII	1802107	1803302	WBGene00006089	str-22
chrII	1804209	1805408	WBGene00269390	C08F1.13
chrII	1805711	1806025	WBGene00269389	C08F1.12
chrII	1807407	1808449	WBGene00015611	C08F1.8
chrII	1817281	1818400	WBGene00020362	fbxb-10
chrII	1818889	1821521	WBGene00020363	fbxa-3
chrII	1820038	1823034	WBGene00020361	fbxc-19
chrII	1823698	1830195	WBGene00020360	math-41
chrII	1830632	1831789	WBGene00020359	math-40
chrII	1831987	1833518	WBGene00020358	math-39
chrII	1833627	1836423	WBGene00020364	T08E11.8
chrII	1836272	1840292	WBGene00020357	T08E11.1
chrII	1840975	1843160	WBGene00016884	C52E2.5
chrII	1843009	1846234	WBGene00016883	C52E2.4
chrII	1846990	1848400	WBGene00016885	fbxb-97
chrII	1849430	1851122	WBGene00016886	fbxb-96
chrII	1850971	1852657	WBGene00016882	C52E2.3
chrII	1852803	1853092	WBGene00016881	C52E2.2
chrII	1854290	1855360	WBGene00016880	fbxb-95
chrII	1860646	1862834	WBGene00194998	C16C4.18
chrII	1862634	1863782	WBGene00015830	fbxb-98
chrII	1864578	1864884	WBGene00044359	C16C4.17
chrII	1865794	1867894	WBGene00015829	math-15
chrII	1869152	1870803	WBGene00015828	math-14
chrII	1871093	1873261	WBGene00015839	math-10
chrII	1873480	1875106	WBGene00015840	math-11
chrII	1875958	1877237	WBGene00015827	math-13
chrII	1877579	1879057	WBGene00015832	math-16
chrII	1879590	1880923	WBGene00015833	math-17
chrII	1881611	1883116	WBGene00015834	math-5
chrII	1883596	1884735	WBGene00015835	math-6
chrII	1885439	1886479	WBGene00015836	math-7
chrII	1887209	1889171	WBGene00015837	math-8
chrII	1889909	1890782	WBGene00015838	math-9
chrII	1890851	1891699	WBGene00015826	math-12
chrII	1894212	1894438	WBGene00015825	C16C4.1
chrII	1896062	1897758	WBGene00016720	math-25
chrII	1897956	1901921	WBGene00016719	math-24
chrII	1902281	1904446	WBGene00016718	math-23
chrII	1905188	1907775	WBGene00016717	math-22
chrII	1908161	1909735	WBGene00018662	math-30
chrII	1912450	1913239	WBGene00018663	math-31
chrII	1913605	1916628	WBGene00018664	bath-11
chrII	1916713	1918174	WBGene00018665	bath-4
chrII	1918319	1919439	WBGene00018666	bath-6
chrII	1919926	1921390	WBGene00018667	bath-7
chrII	1921452	1922744	WBGene00018668	bath-2
chrII	1923140	1923827	WBGene00018661	F52C6.4
chrII	1924759	1925752	WBGene00018660	F52C6.3
chrII	1926110	1927347	WBGene00018659	F52C6.2
chrII	1927614	1928734	WBGene00018658	bath-22
chrII	1929149	1930086	WBGene00018669	F52C6.12
chrII	1930190	1930747	WBGene00018670	F52C6.13
chrII	1930991	1934507	WBGene00018671	F52C6.14
chrII	1937063	1940267	WBGene00235352	ZK250.13
chrII	1940809	1941958	WBGene00022688	math-47
chrII	1944058	1945168	WBGene00235354	ZK250.14
chrII	1945518	1946517	WBGene00022689	math-48
chrII	1946964	1947930	WBGene00235355	ZK250.15
chrII	1948693	1949894	WBGene00022685	ZK250.2
chrII	1953680	1955668	WBGene00022690	math-49
chrII	1956050	1958255	WBGene00022691	math-50
chrII	1963063	1967936	WBGene00022692	ZK250.9
chrII	1970834	1974718	WBGene00022693	ZK250.10
chrII	1979245	1984118	WBGene00021194	Y16E11A.2
chrII	1986965	1990667	WBGene00021193	math-44
chrII	1993682	1995701	WBGene00016556	math-21
chrII	1995850	1998531	WBGene00016555	math-20
chrII	1998861	1999621	WBGene00016554	math-19
chrII	1999743	2000820	WBGene00016557	ceh-84
chrII	2003377	2008250	WBGene00019136	F59H6.5
chrII	2010205	2011449	WBGene00019135	math-32
chrII	2011485	2012838	WBGene00019137	ceh-85
chrII	2012998	2013386	WBGene00269394	F59H6.15
chrII	2017450	2018292	WBGene00019134	F59H6.3
chrII	2019654	2022441	WBGene00019133	F59H6.2
chrII	2022673	2023614	WBGene00000864	cya-2
chrII	2025642	2026610	WBGene00019138	bath-21
chrII	2027612	2029039	WBGene00019139	bath-1
chrII	2029232	2030707	WBGene00019140	bath-3
chrII	2030750	2032241	WBGene00019141	bath-5
chrII	2032090	2033243	WBGene00019142	btb-4
chrII	2033442	2034812	WBGene00206415	F59H6.14
chrII	2035702	2039602	WBGene00019132	bath-19
chrII	2040368	2042803	WBGene00015012	bath-20
chrII	2043089	2044440	WBGene00015013	btb-3
chrII	2044619	2045917	WBGene00015014	bath-24
chrII	2045963	2047527	WBGene00015015	math-1
chrII	2048061	2049583	WBGene00015016	bath-14
chrII	2050023	2051679	WBGene00017209	F07E5.4
chrII	2051559	2052745	WBGene00017208	fbxb-35
chrII	2053919	2059256	WBGene00017210	F07E5.5
chrII	2059869	2064209	WBGene00017211	fbxb-36
chrII	2064462	2065870	WBGene00017207	fbxb-6
chrII	2067550	2068971	WBGene00219315	F07E5.12
chrII	2070593	2071516	WBGene00017212	F07E5.7
chrII	2072221	2075830	WBGene00017213	F07E5.8
chrII	2076291	2080526	WBGene00017214	F07E5.9
chrII	2077022	2077902	WBGene00023266	F07E5.10
chrII	2081557	2082016	WBGene00020535	T16A1.4
chrII	2083595	2083826	WBGene00020536	T16A1.5
chrII	2084129	2084891	WBGene00020534	fbxc-49
chrII	2086719	2090918	WBGene00004149	trpl-5
chrII	2091772	2092244	WBGene00269431	T16A1.10
chrII	2092681	2095190	WBGene00020537	fbxb-37
chrII	2095039	2098671	WBGene00020533	T16A1.2
chrII	2098871	2104149	WBGene00020532	math-42
chrII	2104342	2106866	WBGene00020075	math-35
chrII	2107197	2108395	WBGene00020076	R52.4
chrII	2108787	2110043	WBGene00020077	R52.5
chrII	2111227	2113048	WBGene00020078	R52.6
chrII	2114554	2116894	WBGene00005408	srh-195
chrII	2117276	2123034	WBGene00020080	math-37
chrII	2123687	2130792	WBGene00020081	sdz-29
chrII	2130641	2132475	WBGene00020073	sdz-28
chrII	2133666	2135704	WBGene00016548	hpo-7
chrII	2136822	2136909	WBGene00016553	mir-8199
chrII	2137279	2138951	WBGene00016547	C40A11.4
chrII	2139009	2142957	WBGene00016546	C40A11.3
chrII	2144292	2146047	WBGene00016549	C40A11.6
chrII	2145589	2148775	WBGene00016545	C40A11.2
chrII	2148732	2150363	WBGene00016550	C40A11.7
chrII	2150552	2151290	WBGene00016551	C40A11.8
chrII	2152570	2155220	WBGene00016544	math-18
chrII	2163341	2163832	WBGene00044360	C33C12.11
chrII	2165440	2166498	WBGene00016336	C33C12.4
chrII	2167756	2168889	WBGene00016337	fbxb-38
chrII	2169062	2169511	WBGene00219322	C33C12.12
chrII	2170325	2173219	WBGene00016338	srb-14
chrII	2174586	2175289	WBGene00016339	C33C12.7
chrII	2176741	2181990	WBGene00016335	gba-1
chrII	2182503	2186587	WBGene00016340	gba-2
chrII	2187149	2189457	WBGene00016341	mtq-2
chrII	2192339	2195797	WBGene00016342	C33C12.10
chrII	2195646	2198675	WBGene00016334	C33C12.1
chrII	2199143	2204352	WBGene00021985	Y59C2A.2
chrII	2206172	2212863	WBGene00021984	Y59C2A.1
chrII	2215476	2220153	WBGene00021986	Y59C2A.3
chrII	2220464	2223610	WBGene00018783	cbs-2
chrII	2224359	2225708	WBGene00018784	F54A3.5
chrII	2225817	2232678	WBGene00018785	F54A3.6
chrII	2232527	2243539	WBGene00018782	cct-3
chrII	2243642	2254323	WBGene00018781	F54A3.2
chrII	2255172	2261101	WBGene00019586	K09F6.3
chrII	2262128	2265768	WBGene00019587	K09F6.4
chrII	2272062	2274315	WBGene00019588	K09F6.5
chrII	2274876	2279146	WBGene00019589	K09F6.6
chrII	2280046	2280580	WBGene00044361	K09F6.11
chrII	2280678	2283395	WBGene00019592	K09F6.9
chrII	2284832	2284883	WBGene00219267	mir-5548
chrII	2287030	2290226	WBGene00019593	K09F6.10
chrII	2288898	2290301	WBGene00235164	K09F6.13
chrII	2290896	2292823	WBGene00019590	K09F6.7
chrII	2294693	2296312	WBGene00019591	fbxc-25
chrII	2297847	2299071	WBGene00015111	B0281.4
chrII	2299854	2301099	WBGene00015112	B0281.5
chrII	2301308	2302229	WBGene00015113	B0281.6
chrII	2305637	2308361	WBGene00015110	B0281.3
chrII	2310071	2311074	WBGene00023225	B0281.7
chrII	2311490	2312847	WBGene00015114	B0281.8
chrII	2313067	2314927	WBGene00015108	B0281.1
chrII	2315084	2315622	WBGene00022869	ZK1240.4
chrII	2316163	2318257	WBGene00022870	ZK1240.5
chrII	2318106	2320134	WBGene00022873	ZK1240.9
chrII	2320153	2321951	WBGene00022868	ZK1240.3
chrII	2322367	2323409	WBGene00022871	ZK1240.6
chrII	2323376	2325215	WBGene00022867	ZK1240.2
chrII	2325256	2326245	WBGene00206413	ZK1240.11
chrII	2326995	2329484	WBGene00022872	ZK1240.8
chrII	2329333	2331792	WBGene00022866	ZK1240.1
chrII	2332343	2334338	WBGene00018385	F43C11.8
chrII	2335052	2337696	WBGene00018384	F43C11.7
chrII	2337897	2342259	WBGene00018386	F43C11.9
chrII	2342108	2343925	WBGene00018383	F43C11.6
chrII	2345118	2346028	WBGene00018382	F43C11.5
chrII	2347015	2350030	WBGene00018381	F43C11.4
chrII	2350216	2352726	WBGene00018387	F43C11.10
chrII	2353169	2354373	WBGene00018380	decr-1.1
chrII	2354776	2355972	WBGene00018379	F43C11.2
chrII	2357095	2358278	WBGene00018378	F43C11.1
chrII	2358801	2363773	WBGene00018388	F43C11.11
chrII	2365573	2366720	WBGene00018389	F43C11.12
chrII	2367200	2368708	WBGene00017520	F16G10.5
chrII	2369256	2370089	WBGene00017519	hpo-25
chrII	2372390	2374340	WBGene00017518	F16G10.3
chrII	2375273	2376411	WBGene00017517	F16G10.2
chrII	2377199	2377851	WBGene00017521	F16G10.6
chrII	2379579	2380274	WBGene00017522	F16G10.7
chrII	2381949	2383434	WBGene00017523	F16G10.8
chrII	2384186	2385595	WBGene00017524	F16G10.9
chrII	2389582	2390994	WBGene00017525	F16G10.10
chrII	2391645	2393921	WBGene00017526	F16G10.11
chrII	2394916	2395964	WBGene00017527	F16G10.13
chrII	2397334	2400055	WBGene00017528	F16G10.14
chrII	2403775	2404659	WBGene00017516	F16G10.1
chrII	2405176	2408133	WBGene00017529	F16G10.15
chrII	2407982	2409325	WBGene00023278	F30D4.1
chrII	2409643	2413016	WBGene00018353	fbxa-182
chrII	2414119	2415718	WBGene00044672	fbxa-4
chrII	2416101	2418187	WBGene00018354	F42G2.5
chrII	2418036	2419025	WBGene00044362	F42G2.7
chrII	2419333	2420794	WBGene00018352	fbxc-20
chrII	2420814	2425837	WBGene00018351	F42G2.2
chrII	2426372	2429944	WBGene00018355	ceh-86
chrII	2442358	2451130	WBGene00006882	vab-19
chrII	2452576	2481312	WBGene00018768	F53G2.3
chrII	2452854	2452919	WBGene00003300	mir-72
chrII	2452970	2459971	WBGene00004129	pqn-42
chrII	2460866	2472862	WBGene00006647	tsr-1
chrII	2464028	2464088	WBGene00255569	mir-8195
chrII	2473520	2479298	WBGene00018769	mnat-1
chrII	2481921	2485922	WBGene00018767	F53G2.2
chrII	2483407	2483869	WBGene00018770	F53G2.8
chrII	2488551	2496641	WBGene00018766	F53G2.1
chrII	2504522	2514846	WBGene00019130	gbas-1
chrII	2514977	2516097	WBGene00019131	bath-12
chrII	2520965	2522044	WBGene00018223	bath-13
chrII	2522628	2524475	WBGene00018224	bath-18
chrII	2525220	2529255	WBGene00019341	K02F6.7
chrII	2530817	2531476	WBGene00019340	K02F6.6
chrII	2533445	2556898	WBGene00019342	K02F6.8
chrII	2535417	2536292	WBGene00019339	K02F6.5
chrII	2538494	2543920	WBGene00019338	K02F6.4
chrII	2546225	2553572	WBGene00019337	K02F6.3
chrII	2553962	2556313	WBGene00019335	K02F6.1
chrII	2556628	2556798	WBGene00220002	K02F6.11
chrII	2557781	2566084	WBGene00019343	nep-18
chrII	2565023	2575930	WBGene00017280	usp-39
chrII	2578536	2579595	WBGene00005587	sri-75
chrII	2580901	2583346	WBGene00005586	sri-74
chrII	2583782	2585593	WBGene00005548	sri-36
chrII	2586078	2587065	WBGene00045457	F33H12.7
chrII	2586914	2589754	WBGene00005551	sri-39
chrII	2594052	2598903	WBGene00018020	F33H12.6
chrII	2600553	2601779	WBGene00018019	F33H12.1
chrII	2603208	2605419	WBGene00005589	sri-77
chrII	2606774	2608558	WBGene00005588	sri-76
chrII	2610300	2612359	WBGene00005550	sri-38
chrII	2612612	2614060	WBGene00194711	D2062.13
chrII	2616905	2617374	WBGene00017059	msrp-5
chrII	2619419	2619789	WBGene00017058	msrp-6
chrII	2622663	2623767	WBGene00017057	D2062.5
chrII	2623402	2624530	WBGene00017056	D2062.4
chrII	2625092	2627070	WBGene00044301	lgc-28
chrII	2627749	2629196	WBGene00005583	sri-71
chrII	2629570	2631231	WBGene00005549	sri-37
chrII	2631473	2633054	WBGene00017055	D2062.1
chrII	2634210	2635321	WBGene00005553	sri-41
chrII	2635360	2637608	WBGene00044363	F22E5.21
chrII	2638190	2639353	WBGene00017708	F22E5.9
chrII	2639992	2641897	WBGene00017707	F22E5.8
chrII	2642090	2642884	WBGene00017706	F22E5.7
chrII	2643685	2645703	WBGene00017709	F22E5.11
chrII	2646328	2647128	WBGene00017710	F22E5.12
chrII	2647637	2649811	WBGene00017711	F22E5.13
chrII	2649660	2650715	WBGene00017705	F22E5.6
chrII	2652841	2654464	WBGene00005561	sri-49
chrII	2655339	2656475	WBGene00005564	sri-52
chrII	2656906	2658258	WBGene00005559	sri-47
chrII	2658912	2659174	WBGene00023272	F22E5.19
chrII	2659670	2665022	WBGene00001546	gcy-21
chrII	2665389	2666252	WBGene00017704	F22E5.2
chrII	2666283	2668162	WBGene00005567	sri-55
chrII	2668589	2670075	WBGene00005571	sri-59
chrII	2670533	2672128	WBGene00005569	sri-57
chrII	2672632	2673634	WBGene00017713	F22E5.20
chrII	2673908	2677588	WBGene00017703	F22E5.1
chrII	2677970	2679162	WBGene00017712	F22E5.17
chrII	2679163	2681917	WBGene00018021	F34D6.1
chrII	2683329	2684308	WBGene00018022	ceh-87
chrII	2684669	2687212	WBGene00006318	sup-9
chrII	2687625	2687888	WBGene00044364	F34D6.7
chrII	2688916	2689179	WBGene00044365	F34D6.8
chrII	2689909	2690180	WBGene00044366	F34D6.9
chrII	2690472	2695310	WBGene00018023	set-11
chrII	2696939	2698478	WBGene00005574	sri-62
chrII	2698865	2700329	WBGene00005573	sri-61
chrII	2701389	2702857	WBGene00005572	sri-60
chrII	2703371	2705727	WBGene00005345	srh-128
chrII	2705996	2708136	WBGene00021654	Y47G7B.2
chrII	2708438	2710096	WBGene00020227	T05A8.1
chrII	2709942	2711019	WBGene00020228	T05A8.2
chrII	2714647	2717435	WBGene00020229	T05A8.3
chrII	2717522	2729565	WBGene00020230	nep-2
chrII	2731319	2736443	WBGene00020231	T05A8.5
chrII	2734852	2737556	WBGene00044367	T05A8.8
chrII	2735794	2735875	WBGene00023130	T05A8.t2
chrII	2736276	2736357	WBGene00023129	T05A8.t1
chrII	2738523	2739642	WBGene00020232	T05A8.6
chrII	2740403	2742341	WBGene00020233	T05A8.7
chrII	2747393	2747728	WBGene00017915	F29A7.5
chrII	2748413	2751573	WBGene00017914	F29A7.4
chrII	2751741	2752816	WBGene00017916	F29A7.6
chrII	2752665	2754379	WBGene00017913	F29A7.3
chrII	2756021	2757018	WBGene00017917	clec-120
chrII	2757147	2758054	WBGene00017918	F29A7.8
chrII	2758625	2761856	WBGene00017912	fbxb-107
chrII	2762417	2763477	WBGene00017911	fbxb-106
chrII	2764804	2767230	WBGene00017249	fbxb-108
chrII	2767250	2769331	WBGene00017250	F08D12.7
chrII	2769670	2770983	WBGene00017251	fbxb-105
chrII	2771082	2772266	WBGene00017252	sdz-10
chrII	2772389	2773747	WBGene00017253	sdz-9
chrII	2773954	2775127	WBGene00017254	fbxb-111
chrII	2774976	2777815	WBGene00043239	F08D12.5
chrII	2778146	2779282	WBGene00017248	F08D12.4
chrII	2779544	2780838	WBGene00017247	F08D12.3
chrII	2781628	2783083	WBGene00017246	F08D12.2
chrII	2783102	2787382	WBGene00017255	F08D12.12
chrII	2787231	2793471	WBGene00017245	srpa-72
chrII	2794974	2802378	WBGene00003709	nhr-119
chrII	2807821	2812860	WBGene00019691	K12H6.12
chrII	2812872	2815544	WBGene00019683	K12H6.2
chrII	2816976	2819123	WBGene00019690	set-13
chrII	2819435	2822490	WBGene00001507	fut-4
chrII	2822874	2823059	WBGene00044368	K12H6.10
chrII	2823707	2824269	WBGene00019684	K12H6.4
chrII	2824414	2824946	WBGene00019689	K12H6.9
chrII	2825662	2826598	WBGene00019685	K12H6.5
chrII	2827897	2828603	WBGene00019688	K12H6.8
chrII	2828594	2834402	WBGene00019686	K12H6.6
chrII	2834953	2837078	WBGene00019687	K12H6.7
chrII	2839177	2840386	WBGene00022441	Y110A2AL.4
chrII	2841010	2841629	WBGene00022443	Y110A2AL.6
chrII	2842608	2843188	WBGene00022444	Y110A2AL.7
chrII	2845384	2863730	WBGene00004210	ptc-3
chrII	2860259	2865363	WBGene00022442	Y110A2AL.5
chrII	2860342	2860423	WBGene00023203	Y110A2AL.t1
chrII	2861550	2861631	WBGene00023204	Y110A2AL.t2
chrII	2865971	2866655	WBGene00022445	Y110A2AL.9
chrII	2867074	2867779	WBGene00022440	Y110A2AL.3
chrII	2867993	2870758	WBGene00022439	Y110A2AL.2
chrII	2871377	2871914	WBGene00022446	Y110A2AL.10
chrII	2875101	2876618	WBGene00022438	Y110A2AL.1
chrII	2878729	2884910	WBGene00022447	hpo-20
chrII	2886317	2889016	WBGene00022448	pinn-1
chrII	2889104	2894395	WBGene00005020	sqv-2
chrII	2895367	2895466	WBGene00220227	Y110A2AL.20
chrII	2896737	2900348	WBGene00022450	ubc-26
chrII	2901404	2913603	WBGene00006710	ubc-15
chrII	2913705	2919564	WBGene00022453	ncap-1
chrII	2919413	2920904	WBGene00022452	Y110A2AR.1
chrII	2920893	2926533	WBGene00022712	ZK355.2
chrII	2927017	2927633	WBGene00022713	ZK355.3
chrII	2927538	2928149	WBGene00086560	ZK355.8
chrII	2928221	2930599	WBGene00022714	irld-64
chrII	2930728	2933463	WBGene00022711	irld-63
chrII	2933521	2934454	WBGene00044369	irld-67
chrII	2934805	2937952	WBGene00022715	irld-65
chrII	2938143	2940847	WBGene00022716	irld-66
chrII	2940996	2944077	WBGene00020431	irld-50
chrII	2944176	2946533	WBGene00020430	irld-49
chrII	2946738	2948434	WBGene00005826	srw-79
chrII	2948929	2952729	WBGene00077759	irld-51
chrII	2952957	2956040	WBGene00020432	hpa-2
chrII	2955731	2958191	WBGene00020428	irld-48
chrII	2958608	2961883	WBGene00005807	srw-60
chrII	2971790	2987023	WBGene00003678	nhr-88
chrII	2987960	2991238	WBGene00019513	K08A2.4
chrII	2991613	2994313	WBGene00019512	K08A2.2
chrII	2994798	3000653	WBGene00019511	K08A2.1
chrII	3000677	3002411	WBGene00016576	C41H7.6
chrII	3002513	3003827	WBGene00016575	C41H7.5
chrII	3003969	3005573	WBGene00016574	C41H7.4
chrII	3005666	3007506	WBGene00016573	C41H7.3
chrII	3008523	3009889	WBGene00016578	sdz-5
chrII	3012081	3012233	WBGene00044370	C41H7.9
chrII	3014586	3015961	WBGene00016572	C41H7.2
chrII	3016068	3017471	WBGene00016571	C41H7.1
chrII	3017482	3019907	WBGene00016577	clec-3
chrII	3020561	3023431	WBGene00015198	clec-2
chrII	3028414	3036122	WBGene00015197	B0454.6
chrII	3036187	3038783	WBGene00206372	B0454.26
chrII	3038632	3040822	WBGene00015196	B0454.5
chrII	3040943	3043581	WBGene00015199	B0454.8
chrII	3044323	3046115	WBGene00005541	sri-29
chrII	3046219	3048154	WBGene00005542	sri-30
chrII	3048678	3050435	WBGene00005540	sri-28
chrII	3051003	3052322	WBGene00005543	sri-31
chrII	3052597	3062405	WBGene00015200	B0454.9
chrII	3054743	3060207	WBGene00002997	lin-8
chrII	3061082	3062112	WBGene00021293	Y25C1A.6
chrII	3062207	3062277	WBGene00023174	Y25C1A.t2
chrII	3062254	3087682	WBGene00021292	copb-1
chrII	3062384	3062454	WBGene00023173	Y25C1A.t1
chrII	3062542	3071381	WBGene00021294	Y25C1A.7
chrII	3071164	3077195	WBGene00021295	Y25C1A.8
chrII	3088474	3091296	WBGene00005178	srg-21
chrII	3091503	3093452	WBGene00005179	srg-22
chrII	3093902	3096160	WBGene00005180	srg-23
chrII	3096228	3096957	WBGene00194985	Y25C1A.14
chrII	3098403	3100646	WBGene00005181	srg-24
chrII	3102318	3104736	WBGene00021291	clec-121
chrII	3106065	3108032	WBGene00021290	clec-122
chrII	3109368	3111450	WBGene00021296	Y25C1A.13
chrII	3112613	3113337	WBGene00021289	Y25C1A.2
chrII	3114234	3116758	WBGene00021288	clec-123
chrII	3117771	3118451	WBGene00020409	T10D4.7
chrII	3119021	3123192	WBGene00020408	T10D4.6
chrII	3123506	3124899	WBGene00005292	srh-71
chrII	3126037	3126441	WBGene00002102	ins-19
chrII	3127041	3127790	WBGene00002114	ins-31
chrII	3129179	3131288	WBGene00020407	chil-24
chrII	3134099	3135283	WBGene00005568	sri-56
chrII	3135581	3137904	WBGene00005566	sri-54
chrII	3140918	3142955	WBGene00005554	sri-42
chrII	3143394	3144652	WBGene00005555	sri-43
chrII	3146142	3146992	WBGene00077522	T10D4.15
chrII	3148504	3149621	WBGene00020410	T10D4.11
chrII	3150140	3152575	WBGene00020406	T10D4.1
chrII	3151332	3151784	WBGene00044889	T10D4.14
chrII	3153050	3154483	WBGene00005544	sri-32
chrII	3155167	3156849	WBGene00005545	sri-33
chrII	3157491	3159085	WBGene00005546	sri-34
chrII	3168767	3170189	WBGene00021297	fbxc-55
chrII	3171468	3172276	WBGene00045303	Y27F2A.10
chrII	3177963	3180476	WBGene00005552	sri-40
chrII	3180479	3182676	WBGene00021298	Y27F2A.6
chrII	3183714	3184630	WBGene00021299	Y27F2A.8
chrII	3185158	3186790	WBGene00005590	sri-78
chrII	3187286	3188828	WBGene00005570	sri-58
chrII	3189338	3190954	WBGene00045304	Y27F2A.11
chrII	3191213	3191644	WBGene00021300	Y27F2A.9
chrII	3192420	3197066	WBGene00001541	gcy-15
chrII	3197613	3199098	WBGene00005563	sri-51
chrII	3199583	3200906	WBGene00005560	sri-48
chrII	3201204	3202619	WBGene00005565	sri-53
chrII	3203715	3205543	WBGene00005562	sri-50
chrII	3206020	3206541	WBGene00044371	ZC239.20
chrII	3206939	3207388	WBGene00044372	ZC239.21
chrII	3207683	3208931	WBGene00022570	sdz-35
chrII	3208253	3211181	WBGene00022569	ZC239.6
chrII	3212130	3213208	WBGene00022568	ZC239.5
chrII	3214452	3215565	WBGene00022567	ZC239.4
chrII	3216081	3216600	WBGene00022566	ZC239.3
chrII	3217907	3218990	WBGene00022565	ZC239.2
chrII	3219687	3220986	WBGene00194717	ZC239.22
chrII	3221126	3222010	WBGene00022572	ZC239.14
chrII	3222406	3222913	WBGene00022571	ZC239.13
chrII	3223497	3224777	WBGene00022573	ZC239.15
chrII	3224770	3225460	WBGene00022574	ZC239.16
chrII	3225348	3225968	WBGene00022575	ZC239.17
chrII	3227258	3228295	WBGene00023399	ZC239.1
chrII	3228885	3230522	WBGene00005501	srh-297
chrII	3230817	3235170	WBGene00015914	C17F4.8
chrII	3235956	3237138	WBGene00023479	srz-67
chrII	3237471	3238179	WBGene00044373	C17F4.11
chrII	3238169	3240519	WBGene00023480	srz-68
chrII	3240368	3241726	WBGene00015911	C17F4.3
chrII	3243676	3244306	WBGene00044374	C17F4.12
chrII	3245087	3246103	WBGene00015913	C17F4.7
chrII	3246316	3248663	WBGene00015912	fbxc-50
chrII	3248126	3249386	WBGene00015910	C17F4.2
chrII	3250313	3250856	WBGene00015909	clec-124
chrII	3250985	3259354	WBGene00001544	gcy-19
chrII	3262829	3264382	WBGene00017180	F02E11.2
chrII	3265738	3271505	WBGene00195073	F02E11.7
chrII	3267989	3268070	WBGene00022978	F02E11.t1
chrII	3272349	3275258	WBGene00017181	F02E11.3
chrII	3276256	3277305	WBGene00017182	F02E11.4
chrII	3278987	3281686	WBGene00017179	wht-4
chrII	3282653	3287158	WBGene00018196	nep-13
chrII	3283667	3284657	WBGene00017183	scl-15
chrII	3287373	3289031	WBGene00005575	sri-63
chrII	3290486	3290644	WBGene00044375	F39E9.14
chrII	3291290	3293472	WBGene00023281	F39E9.8
chrII	3294021	3295068	WBGene00023282	F39E9.9
chrII	3295317	3296582	WBGene00018200	btb-17
chrII	3296804	3298027	WBGene00018195	btb-16
chrII	3298395	3299589	WBGene00018201	btb-18
chrII	3299825	3300676	WBGene00269387	btb-22
chrII	3302761	3303873	WBGene00023036	F39E9.10
chrII	3306302	3306321	WBGene00003354	mir-260
chrII	3306380	3307637	WBGene00018199	F39E9.7
chrII	3311926	3312668	WBGene00018198	F39E9.6
chrII	3318151	3320358	WBGene00018194	F39E9.1
chrII	3321060	3323791	WBGene00021590	Y46D2A.2
chrII	3323221	3326431	WBGene00021589	Y46D2A.1
chrII	3326492	3327197	WBGene00021591	Y46D2A.3
chrII	3328186	3331806	WBGene00017454	irld-5
chrII	3331889	3334205	WBGene00077751	irld-27
chrII	3335422	3337139	WBGene00206522	F14D2.19
chrII	3337968	3338656	WBGene00017455	F14D2.7
chrII	3340250	3341260	WBGene00017453	F14D2.5
chrII	3341268	3342253	WBGene00017459	F14D2.11
chrII	3342335	3343814	WBGene00023427	F14D2.15
chrII	3343710	3345182	WBGene00017461	bath-28
chrII	3345218	3346658	WBGene00017460	bath-30
chrII	3346745	3347519	WBGene00017462	F14D2.14
chrII	3347574	3350171	WBGene00017456	F14D2.8
chrII	3350020	3358981	WBGene00017452	bath-29
chrII	3359139	3360255	WBGene00017451	F14D2.2
chrII	3360221	3361354	WBGene00017450	bath-27
chrII	3361899	3365961	WBGene00021728	Y49F6C.6
chrII	3367258	3368197	WBGene00021729	Y49F6C.7
chrII	3369175	3370322	WBGene00021730	Y49F6C.8
chrII	3370171	3372145	WBGene00021727	bath-23
chrII	3374058	3376714	WBGene00021726	bath-10
chrII	3376801	3378726	WBGene00021725	bath-9
chrII	3378575	3379551	WBGene00021724	Y49F6C.2
chrII	3380288	3381403	WBGene00021723	bath-8
chrII	3381836	3384017	WBGene00020290	T06D4.1
chrII	3384826	3385895	WBGene00020291	T06D4.2
chrII	3387143	3387809	WBGene00206385	T06D4.6
chrII	3388280	3391586	WBGene00020292	nep-19
chrII	3392036	3395533	WBGene00020293	nep-20
chrII	3395821	3399303	WBGene00017554	nep-9
chrII	3399754	3403613	WBGene00017555	nep-10
chrII	3403835	3406838	WBGene00017553	nep-8
chrII	3406951	3409774	WBGene00017552	nep-7
chrII	3411425	3414627	WBGene00017556	F18A12.7
chrII	3415005	3416250	WBGene00017551	F18A12.2
chrII	3416838	3420671	WBGene00017550	nep-6
chrII	3420653	3425533	WBGene00017557	nep-11
chrII	3428294	3431303	WBGene00015855	C16C8.18
chrII	3431286	3440028	WBGene00015841	skpo-2
chrII	3439219	3439290	WBGene00022931	C16C8.t2
chrII	3439394	3439466	WBGene00022930	C16C8.t1
chrII	3440352	3442445	WBGene00015854	C16C8.17
chrII	3442490	3443254	WBGene00195072	C16C8.22
chrII	3443488	3444627	WBGene00015842	C16C8.4
chrII	3444689	3445614	WBGene00015843	C16C8.5
chrII	3445463	3446719	WBGene00015853	C16C8.16
chrII	3446957	3448020	WBGene00195070	C16C8.20
chrII	3448206	3448759	WBGene00195071	C16C8.21
chrII	3449562	3450994	WBGene00015852	C16C8.14
chrII	3451135	3452409	WBGene00015851	C16C8.13
chrII	3452721	3453602	WBGene00015850	C16C8.12
chrII	3453642	3454688	WBGene00015849	C16C8.11
chrII	3458501	3459023	WBGene00015856	C16C8.19
chrII	3459619	3460314	WBGene00015845	C16C8.7
chrII	3461112	3461681	WBGene00015846	C16C8.8
chrII	3462570	3463194	WBGene00015847	C16C8.9
chrII	3464155	3464680	WBGene00015848	C16C8.10
chrII	3470060	3471703	WBGene00044377	Y49F6B.13
chrII	3472075	3472430	WBGene00044376	Y49F6B.12
chrII	3472879	3473289	WBGene00021718	Y49F6B.6
chrII	3474050	3474729	WBGene00021717	sdz-32
chrII	3475644	3477368	WBGene00021719	fbxb-104
chrII	3479473	3482166	WBGene00021720	Y49F6B.8
chrII	3482325	3490143	WBGene00004896	smu-2
chrII	3491023	3492881	WBGene00021716	fbxb-112
chrII	3493934	3499426	WBGene00021721	Y49F6B.9
chrII	3500077	3502907	WBGene00000647	col-71
chrII	3502756	3504910	WBGene00021715	Y49F6B.2
chrII	3505017	3509956	WBGene00021714	cyh-1
chrII	3512690	3514731	WBGene00021722	srz-5
chrII	3514963	3519426	WBGene00044378	Y49F6B.14
chrII	3515550	3518898	WBGene00021118	clec-125
chrII	3519086	3519157	WBGene00023162	W09G10.t3
chrII	3519250	3519322	WBGene00023161	W09G10.t2
chrII	3519275	3520421	WBGene00021117	clec-126
chrII	3520703	3524180	WBGene00000648	col-72
chrII	3521487	3521558	WBGene00023160	W09G10.t1
chrII	3525172	3530975	WBGene00021116	ncs-6
chrII	3532527	3548073	WBGene00000162	apd-3
chrII	3550577	3553437	WBGene00021148	W10G11.19
chrII	3553571	3554618	WBGene00021149	dnc-3
chrII	3557474	3567490	WBGene00021146	lgc-45
chrII	3559651	3560692	WBGene00021134	W10G11.1
chrII	3560862	3561750	WBGene00021135	W10G11.2
chrII	3561749	3562570	WBGene00021136	W10G11.3
chrII	3562760	3567924	WBGene00021137	W10G11.4
chrII	3567610	3567681	WBGene00023165	W10G11.t2
chrII	3567764	3567836	WBGene00023164	W10G11.t1
chrII	3568117	3569218	WBGene00021138	clec-127
chrII	3569430	3571027	WBGene00021139	clec-128
chrII	3571491	3572883	WBGene00021145	clec-129
chrII	3573556	3574652	WBGene00021144	clec-130
chrII	3574699	3576201	WBGene00021140	clec-131
chrII	3577045	3578110	WBGene00021143	clec-132
chrII	3578421	3579031	WBGene00021142	clec-133
chrII	3580083	3581433	WBGene00021141	clec-134
chrII	3582052	3583505	WBGene00005281	srh-59
chrII	3583987	3586063	WBGene00005282	srh-60
chrII	3586489	3587949	WBGene00023358	W10G11.8
chrII	3588283	3589721	WBGene00005280	srh-57
chrII	3592051	3593489	WBGene00005509	srh-305
chrII	3593823	3595166	WBGene00005510	srh-306
chrII	3603387	3607384	WBGene00021711	wago-11
chrII	3607937	3609862	WBGene00021713	Y49F6A.5
chrII	3610409	3615352	WBGene00018235	F40E12.2
chrII	3617611	3618621	WBGene00018234	F40E12.1
chrII	3622314	3624058	WBGene00019799	M151.7
chrII	3624198	3626950	WBGene00019796	M151.4
chrII	3627172	3629266	WBGene00019795	M151.3
chrII	3629295	3630860	WBGene00219238	M151.9
chrII	3631444	3633875	WBGene00019794	M151.2
chrII	3637811	3639338	WBGene00019797	fbxb-31
chrII	3641259	3644082	WBGene00019793	M151.1
chrII	3645427	3646982	WBGene00019798	fbxb-32
chrII	3647411	3648599	WBGene00044314	fbxb-33
chrII	3651256	3654276	WBGene00017590	F19B10.11
chrII	3655387	3657732	WBGene00017587	F19B10.5
chrII	3660084	3661809	WBGene00017586	F19B10.4
chrII	3662047	3662618	WBGene00194713	F19B10.13
chrII	3663509	3663896	WBGene00017588	F19B10.6
chrII	3664404	3665120	WBGene00017585	F19B10.3
chrII	3667179	3668664	WBGene00005988	srx-97
chrII	3669321	3671056	WBGene00005989	srx-98
chrII	3671908	3673847	WBGene00004750	sea-1
chrII	3675524	3676733	WBGene00017584	F19B10.2
chrII	3677535	3681415	WBGene00017589	F19B10.10
chrII	3682884	3684996	WBGene00017583	F19B10.1
chrII	3685952	3687133	WBGene00005990	srx-99
chrII	3687791	3689021	WBGene00044379	F40H7.12
chrII	3689467	3690746	WBGene00005992	srx-101
chrII	3691784	3693231	WBGene00005991	srx-100
chrII	3693401	3694764	WBGene00005993	srx-102
chrII	3695383	3698162	WBGene00005994	srx-103
chrII	3696277	3697297	WBGene00023283	F40H7.6
chrII	3698599	3699691	WBGene00005995	srx-104
chrII	3699834	3701405	WBGene00005996	srx-105
chrII	3701708	3703250	WBGene00005997	srx-106
chrII	3703721	3704945	WBGene00005998	srx-107
chrII	3705620	3707065	WBGene00005999	srx-108
chrII	3707610	3709221	WBGene00006000	srx-109
chrII	3709555	3710952	WBGene00006001	srx-110
chrII	3711165	3713048	WBGene00016711	fbxc-53
chrII	3713188	3714695	WBGene00005319	srh-100
chrII	3715000	3717217	WBGene00005318	srh-99
chrII	3717066	3719768	WBGene00016710	fbxc-52
chrII	3721316	3723084	WBGene00016709	C46E10.3
chrII	3723378	3723896	WBGene00016708	C46E10.2
chrII	3724225	3725909	WBGene00016707	C46E10.1
chrII	3725906	3727589	WBGene00016712	C46E10.8
chrII	3727690	3729960	WBGene00016713	C46E10.9
chrII	3730152	3731548	WBGene00017406	sdz-12
chrII	3731973	3733203	WBGene00017405	bath-31
chrII	3735929	3737183	WBGene00017407	F12E12.6
chrII	3737032	3738471	WBGene00017404	F12E12.3
chrII	3737965	3740837	WBGene00017403	F12E12.2
chrII	3741511	3742509	WBGene00017402	F12E12.1
chrII	3742465	3743971	WBGene00044811	F12E12.11
chrII	3744477	3746110	WBGene00086558	F12E12.12
chrII	3746474	3747459	WBGene00044693	fbxb-92
chrII	3747679	3748933	WBGene00044694	fbxb-90
chrII	3749061	3750884	WBGene00044692	fbxb-91
chrII	3751261	3752769	WBGene00017408	sdz-11
chrII	3753087	3757428	WBGene00020774	T24E12.5
chrII	3757799	3759252	WBGene00006002	srx-111
chrII	3759581	3760036	WBGene00044380	T24E12.12
chrII	3760300	3761699	WBGene00020775	T24E12.6
chrII	3761803	3762838	WBGene00023348	T24E12.7
chrII	3763447	3764586	WBGene00006003	srx-112
chrII	3765087	3773191	WBGene00020777	T24E12.10
chrII	3776019	3777459	WBGene00020773	T24E12.3
chrII	3778406	3781668	WBGene00020778	T24E12.11
chrII	3781517	3784156	WBGene00020772	T24E12.2
chrII	3785165	3786666	WBGene00020771	T24E12.1
chrII	3787213	3788479	WBGene00195077	T24E12.13
chrII	3790750	3791395	WBGene00021173	Y8A9A.4
chrII	3791534	3792102	WBGene00021172	Y8A9A.3
chrII	3792524	3793538	WBGene00021174	fbxb-99
chrII	3795623	3800608	WBGene00021171	Y8A9A.2
chrII	3801171	3802589	WBGene00005380	srh-164
chrII	3802959	3803324	WBGene00002115	ins-32
chrII	3805493	3807053	WBGene00018805	F54D10.4
chrII	3807096	3808372	WBGene00018806	F54D10.5
chrII	3810657	3813426	WBGene00018804	F54D10.3
chrII	3814376	3816515	WBGene00018807	fbxa-146
chrII	3816364	3818238	WBGene00018803	fbxa-24
chrII	3820152	3821312	WBGene00018808	F54D10.7
chrII	3824148	3825614	WBGene00004821	skr-15
chrII	3825661	3827879	WBGene00018809	F54D10.8
chrII	3829584	3832597	WBGene00018810	F54D10.9
chrII	3833250	3836015	WBGene00015873	oac-4
chrII	3837338	3838948	WBGene00015874	C17A2.6
chrII	3839862	3841272	WBGene00015872	C17A2.4
chrII	3841914	3843405	WBGene00015875	C17A2.7
chrII	3843609	3845509	WBGene00015871	C17A2.3
chrII	3846328	3848143	WBGene00015870	C17A2.2
chrII	3849053	3850725	WBGene00003662	nhr-72
chrII	3852954	3854615	WBGene00015869	nhr-257
chrII	3855921	3856588	WBGene00016775	C49D10.7
chrII	3858142	3860926	WBGene00016776	oac-11
chrII	3863084	3864752	WBGene00016777	nhr-261
chrII	3866798	3868243	WBGene00003665	nhr-75
chrII	3869901	3873010	WBGene00016773	oac-10
chrII	3873541	3877227	WBGene00016778	nep-3
chrII	3877249	3877974	WBGene00016779	sdz-7
chrII	3878630	3879891	WBGene00005456	srh-250
chrII	3880245	3882182	WBGene00016772	nhr-166
chrII	3885032	3887995	WBGene00005311	srh-90
chrII	3891424	3893574	WBGene00018752	F53C3.8
chrII	3894841	3896239	WBGene00018751	F53C3.7
chrII	3896827	3899663	WBGene00018750	F53C3.6
chrII	3899851	3900783	WBGene00018749	F53C3.5
chrII	3900788	3902773	WBGene00018748	F53C3.4
chrII	3902860	3904794	WBGene00018747	F53C3.3
chrII	3904816	3906818	WBGene00018754	F53C3.11
chrII	3906667	3908478	WBGene00018746	fbxb-103
chrII	3908491	3911548	WBGene00018755	bcmo-2
chrII	3912003	3913385	WBGene00018745	F53C3.1
chrII	3919794	3931094	WBGene00018756	F53C3.13
chrII	3932178	3934103	WBGene00021192	Y14H12B.2
chrII	3934218	3936008	WBGene00021191	Y14H12B.1
chrII	3950145	3972137	WBGene00004751	sea-2
chrII	3957203	3957372	WBGene00220021	K10G6.10
chrII	3970618	3970723	WBGene00220022	K10G6.11
chrII	3972262	3972757	WBGene00206374	K10G6.9
chrII	3972820	3975211	WBGene00019641	K10G6.4
chrII	3976246	3977969	WBGene00019640	dos-2
chrII	3980524	3986944	WBGene00003017	lin-31
chrII	3987088	3988185	WBGene00044381	K10G6.5
chrII	3988700	3992898	WBGene00044382	Y14H12A.2
chrII	3990804	3993887	WBGene00021190	Y14H12A.1
chrII	3999666	4016072	WBGene00019487	ephx-1
chrII	4016827	4018701	WBGene00019486	K07D4.6
chrII	4020482	4025562	WBGene00019485	K07D4.5
chrII	4028577	4029985	WBGene00019488	K07D4.9
chrII	4031214	4032387	WBGene00019484	K07D4.4
chrII	4038697	4043070	WBGene00004135	pqn-48
chrII	4043059	4044634	WBGene00004467	rpn-11
chrII	4044771	4047247	WBGene00019483	K07D4.2
chrII	4048525	4049997	WBGene00023318	K07D4.1
chrII	4054153	4057707	WBGene00021055	W06A11.4
chrII	4058956	4061698	WBGene00021053	gadr-4
chrII	4063008	4064057	WBGene00021054	fbxb-118
chrII	4066731	4069771	WBGene00021052	W06A11.1
chrII	4070009	4072920	WBGene00020009	R11F4.3
chrII	4083065	4086226	WBGene00020008	R11F4.2
chrII	4090427	4094349	WBGene00020007	R11F4.1
chrII	4100788	4127849	WBGene00006476	rhgf-2
chrII	4107350	4107450	WBGene00220063	T08H4.9
chrII	4127848	4135007	WBGene00020368	ast-1
chrII	4140901	4141105	WBGene00021822	Y54C5A.1
chrII	4141307	4149678	WBGene00018969	F56D3.1
chrII	4151866	4167368	WBGene00019855	R03H10.2
chrII	4167555	4168500	WBGene00019856	R03H10.4
chrII	4169723	4170608	WBGene00019857	R03H10.5
chrII	4171294	4174453	WBGene00019858	R03H10.6
chrII	4176479	4183545	WBGene00019854	R03H10.1
chrII	4177267	4179312	WBGene00019859	R03H10.7
chrII	4184103	4208499	WBGene00006495	cpna-1
chrII	4188978	4194458	WBGene00017947	mth-2
chrII	4194945	4204147	WBGene00017948	mth-1
chrII	4209196	4210066	WBGene00017949	F31D5.6
chrII	4211425	4213335	WBGene00206414	F31D5.7
chrII	4214749	4218243	WBGene00017945	F31D5.2
chrII	4219379	4221769	WBGene00017944	F31D5.1
chrII	4222575	4226330	WBGene00015818	C16A11.5
chrII	4226722	4229157	WBGene00015817	C16A11.4
chrII	4229241	4230686	WBGene00015816	C16A11.3
chrII	4230994	4234620	WBGene00185089	C16A11.10
chrII	4234950	4236210	WBGene00045297	fbxc-43
chrII	4236504	4238166	WBGene00015819	fbxc-44
chrII	4237851	4244830	WBGene00015815	C16A11.2
chrII	4247197	4255281	WBGene00001673	gpa-11
chrII	4255848	4256989	WBGene00015820	C16A11.7
chrII	4257092	4258781	WBGene00015821	clec-135
chrII	4271894	4279268	WBGene00015299	C01F1.4
chrII	4279424	4281977	WBGene00015300	C01F1.5
chrII	4282321	4299510	WBGene00015301	C01F1.6
chrII	4294306	4299006	WBGene00015298	C01F1.3
chrII	4299359	4300919	WBGene00015297	sco-1
chrII	4301607	4305287	WBGene00015296	C01F1.1
chrII	4305262	4307004	WBGene00021796	Y52E8A.3
chrII	4309725	4312215	WBGene00021797	plep-1
chrII	4314417	4316111	WBGene00005787	srw-40
chrII	4316629	4320505	WBGene00021798	Y52E8A.6
chrII	4320628	4321654	WBGene00021795	Y52E8A.2
chrII	4321663	4322616	WBGene00021794	Y52E8A.1
chrII	4322967	4324187	WBGene00019221	H20J04.6
chrII	4324361	4326089	WBGene00003390	mog-2
chrII	4326720	4328284	WBGene00019220	pfd-2
chrII	4329023	4334484	WBGene00019219	H20J04.4
chrII	4335707	4338424	WBGene00019218	madf-3
chrII	4340151	4350984	WBGene00019217	athp-2
chrII	4351188	4353159	WBGene00044310	H20J04.9
chrII	4353221	4355317	WBGene00019222	H20J04.7
chrII	4355633	4358844	WBGene00019216	H20J04.1
chrII	4359082	4368332	WBGene00002252	lat-2
chrII	4368490	4369692	WBGene00023425	try-9
chrII	4369625	4372689	WBGene00015116	pacs-1
chrII	4371838	4371907	WBGene00077723	mir-1830
chrII	4372740	4376921	WBGene00003825	ntl-2
chrII	4375504	4386343	WBGene00015115	B0286.1
chrII	4379652	4383475	WBGene00001438	fkh-6
chrII	4392697	4404850	WBGene00022743	mlt-7
chrII	4405277	4416553	WBGene00022741	ZK430.5
chrII	4417683	4419131	WBGene00007036	sod-5
chrII	4419868	4422319	WBGene00044063	bpnt-1
chrII	4422463	4425090	WBGene00022742	ZK430.7
chrII	4424939	4432613	WBGene00022739	toe-1
chrII	4433332	4435169	WBGene00003699	nhr-109
chrII	4435204	4436995	WBGene00020460	nhr-273
chrII	4438712	4440867	WBGene00003615	nhr-16
chrII	4441265	4456252	WBGene00006657	twk-2
chrII	4458263	4461069	WBGene00020461	T12C9.7
chrII	4460540	4467895	WBGene00021058	vps-18
chrII	4468169	4471038	WBGene00021057	W06B4.2
chrII	4471034	4473553	WBGene00021056	W06B4.1
chrII	4478613	4480948	WBGene00020248	T05C1.1
chrII	4481025	4485685	WBGene00020249	T05C1.2
chrII	4487694	4489594	WBGene00020250	T05C1.3
chrII	4490408	4490865	WBGene00020252	T05C1.5
chrII	4491152	4508565	WBGene00020251	camt-1
chrII	4512211	4516115	WBGene00015135	cyp-23A1
chrII	4518431	4522523	WBGene00001948	hlh-1
chrII	4522465	4523321	WBGene00015136	B0304.4
chrII	4523429	4524589	WBGene00015134	B0304.2
chrII	4524634	4527900	WBGene00005061	sra-35
chrII	4529636	4531964	WBGene00005058	sra-32
chrII	4534742	4537241	WBGene00005059	sra-33
chrII	4538988	4540731	WBGene00005062	sra-36
chrII	4541865	4565182	WBGene00005060	sra-34
chrII	4548497	4552177	WBGene00019489	K07E1.1
chrII	4550211	4550428	WBGene00220009	K07E1.2
chrII	4557498	4559573	WBGene00019746	M03A1.3
chrII	4560217	4562618	WBGene00077490	M03A1.8
chrII	4562684	4563546	WBGene00000928	dao-2
chrII	4565016	4565087	WBGene00023113	M03A1.t2
chrII	4565290	4590970	WBGene00006868	vab-1
chrII	4565389	4565460	WBGene00023112	M03A1.t1
chrII	4590952	4601354	WBGene00019747	ipla-1
chrII	4601355	4604449	WBGene00018046	F35D11.5
chrII	4603168	4604161	WBGene00018045	F35D11.4
chrII	4606766	4612082	WBGene00018044	F35D11.3
chrII	4612989	4626107	WBGene00004122	pqn-35
chrII	4615635	4616543	WBGene00018047	clec-136
chrII	4617152	4618090	WBGene00018048	clec-137
chrII	4618882	4619800	WBGene00018049	clec-138
chrII	4619988	4621914	WBGene00018050	clec-139
chrII	4626906	4627805	WBGene00018043	F35D11.1
chrII	4627811	4638384	WBGene00018051	che-10
chrII	4648926	4653280	WBGene00022283	lgc-27
chrII	4653189	4657685	WBGene00020222	fut-6
chrII	4659713	4661598	WBGene00271415	T05A7.13
chrII	4662209	4663286	WBGene00271414	T05A7.12
chrII	4663837	4665759	WBGene00044383	T05A7.11
chrII	4665893	4667588	WBGene00043986	fut-5
chrII	4668644	4671774	WBGene00020223	T05A7.6
chrII	4672763	4673746	WBGene00001976	hmg-11
chrII	4674339	4675729	WBGene00020220	clec-140
chrII	4675779	4676250	WBGene00020221	T05A7.3
chrII	4676356	4679638	WBGene00020219	T05A7.1
chrII	4679667	4681622	WBGene00020224	T05A7.7
chrII	4681764	4683728	WBGene00020225	sre-40
chrII	4687241	4689392	WBGene00017371	sre-39
chrII	4689777	4690484	WBGene00044744	F10G7.12
chrII	4691227	4693075	WBGene00017370	F10G7.6
chrII	4693306	4696408	WBGene00017369	F10G7.5
chrII	4696419	4698537	WBGene00004461	rpn-5
chrII	4698386	4700994	WBGene00004737	scc-1
chrII	4701692	4703219	WBGene00006817	unc-85
chrII	4703254	4706609	WBGene00017372	F10G7.9
chrII	4706458	4710052	WBGene00006626	tsn-1
chrII	4710277	4713690	WBGene00006497	tag-151
chrII	4713674	4726347	WBGene00017373	F10G7.10
chrII	4715523	4718536	WBGene00018274	F41C3.8
chrII	4727326	4728944	WBGene00017374	ttr-41
chrII	4728793	4731268	WBGene00018273	F41C3.7
chrII	4731178	4734744	WBGene00018275	F41C3.11
chrII	4734593	4736850	WBGene00018272	F41C3.6
chrII	4737413	4739906	WBGene00018271	F41C3.5
chrII	4740117	4741616	WBGene00018270	F41C3.4
chrII	4741587	4745280	WBGene00018269	acs-11
chrII	4746533	4751822	WBGene00018268	F41C3.2
chrII	4752208	4752942	WBGene00018267	F41C3.1
chrII	4753037	4755595	WBGene00016163	C27D9.1
chrII	4755589	4756851	WBGene00016164	C27D9.2
chrII	4757949	4759289	WBGene00017839	F26G1.3
chrII	4759695	4764174	WBGene00017838	F26G1.2
chrII	4764159	4770131	WBGene00017840	ttm-2
chrII	4770534	4772747	WBGene00017841	F26G1.5
chrII	4772835	4774373	WBGene00044662	F26G1.9
chrII	4774222	4774883	WBGene00044663	F26G1.10
chrII	4775295	4784052	WBGene00017842	nep-12
chrII	4777055	4778104	WBGene00045455	F26G1.11
chrII	4785861	4786316	WBGene00003424	msp-3
chrII	4787159	4787520	WBGene00003437	msp-42
chrII	4790297	4791340	WBGene00270318	F26G1.15
chrII	4791391	4795643	WBGene00017837	F26G1.1
chrII	4795761	4797216	WBGene00016353	C33F10.4
chrII	4797371	4798176	WBGene00050941	C33F10.14
chrII	4798154	4812136	WBGene00016354	rig-6
chrII	4818662	4821980	WBGene00016355	lact-5
chrII	4823381	4825457	WBGene00016356	C33F10.8
chrII	4825306	4825837	WBGene00003435	msp-40
chrII	4826507	4827969	WBGene00016359	fbxb-88
chrII	4828184	4832469	WBGene00016352	tbck-1
chrII	4834145	4834834	WBGene00016357	C33F10.11
chrII	4835023	4835717	WBGene00016351	C33F10.1
chrII	4836304	4837759	WBGene00016358	C33F10.12
chrII	4841374	4842211	WBGene00044298	T23B7.2
chrII	4842537	4842998	WBGene00020715	nspd-4
chrII	4845969	4851441	WBGene00044767	T23B7.3
chrII	4851733	4857880	WBGene00001027	dnj-9
chrII	4857923	4859185	WBGene00017385	F11G11.5
chrII	4860064	4860411	WBGene00017386	nspd-5
chrII	4860594	4861696	WBGene00017384	F11G11.4
chrII	4862318	4863538	WBGene00017387	mpst-4
chrII	4863387	4865780	WBGene00044384	F11G11.14
chrII	4866436	4867916	WBGene00000606	col-17
chrII	4869607	4870975	WBGene00000609	col-20
chrII	4872098	4873530	WBGene00000649	col-73
chrII	4875280	4878230	WBGene00017388	F11G11.13
chrII	4879758	4881105	WBGene00001754	gst-6
chrII	4881945	4883358	WBGene00001755	gst-7
chrII	4883509	4884602	WBGene00001756	gst-8
chrII	4886276	4888211	WBGene00019891	R05F9.7
chrII	4888931	4891427	WBGene00019890	R05F9.6
chrII	4891429	4893573	WBGene00001757	gst-9
chrII	4892270	4892728	WBGene00003431	msp-33
chrII	4898616	4899188	WBGene00003430	msp-32
chrII	4899859	4902318	WBGene00019892	R05F9.9
chrII	4902288	4904536	WBGene00019893	sgt-1
chrII	4904385	4911835	WBGene00019888	btbd-10
chrII	4911765	4914484	WBGene00019894	R05F9.11
chrII	4914494	4926093	WBGene00019895	aagr-2
chrII	4916179	4916562	WBGene00003429	msp-31
chrII	4930873	4932114	WBGene00022763	ZK546.7
chrII	4932991	4933450	WBGene00003470	msp-152
chrII	4933883	4935755	WBGene00001778	gst-30
chrII	4935563	4937956	WBGene00022762	ZK546.5
chrII	4938004	4938602	WBGene00022761	ZK546.4
chrII	4938599	4942657	WBGene00022766	cblc-1
chrII	4939730	4940282	WBGene00022760	ZK546.3
chrII	4941551	4942318	WBGene00195246	ZK546.19
chrII	4942107	4943949	WBGene00007012	mdt-4
chrII	4942395	4942519	WBGene00044937	ZK546.18
chrII	4942935	4948070	WBGene00022759	ZK546.2
chrII	4944042	4947066	WBGene00022765	ZK546.14
chrII	4948154	4949527	WBGene00006619	try-1
chrII	4949902	4953488	WBGene00006997	zyg-12
chrII	4953589	4954503	WBGene00003580	ndx-3
chrII	4954480	4955634	WBGene00003949	pbs-3
chrII	4955646	4960918	WBGene00006737	ulp-2
chrII	4968840	4988934	WBGene00020867	shc-2
chrII	4990102	4990613	WBGene00206517	T27F7.12
chrII	4990831	4994053	WBGene00020868	eif-1
chrII	4991587	4993077	WBGene00194986	T27F7.4
chrII	4993530	4995607	WBGene00020866	vps-24
chrII	4995551	4998035	WBGene00004382	rnh-1.0
chrII	4998007	4998757	WBGene00044664	F59A6.11
chrII	4999263	5003806	WBGene00019087	F59A6.5
chrII	5003960	5004849	WBGene00044385	F59A6.10
chrII	5004908	5008068	WBGene00019086	F59A6.4
chrII	5008341	5011179	WBGene00019085	F59A6.3
chrII	5011523	5012078	WBGene00044665	F59A6.12
chrII	5012874	5013275	WBGene00003460	msp-71
chrII	5014699	5015324	WBGene00019084	F59A6.2
chrII	5017347	5029982	WBGene00003822	nsy-1
chrII	5029942	5031712	WBGene00018014	F33G12.2
chrII	5031757	5034035	WBGene00018015	F33G12.3
chrII	5032667	5053966	WBGene00018018	F33G12.6
chrII	5032771	5032844	WBGene00023025	F33G12.t1
chrII	5034142	5036439	WBGene00018016	lrr-1
chrII	5036561	5040380	WBGene00018017	golg-2
chrII	5040208	5041107	WBGene00044666	F33G12.7
chrII	5054084	5057616	WBGene00002068	ify-1
chrII	5055311	5056214	WBGene00004434	rpl-22
chrII	5056211	5058113	WBGene00206373	C27A2.12
chrII	5057447	5057520	WBGene00022945	C27A2.t1
chrII	5058849	5061739	WBGene00016152	pho-12
chrII	5061898	5067116	WBGene00016151	smc-5
chrII	5067088	5068175	WBGene00044387	C27A2.8
chrII	5068648	5069625	WBGene00016153	C27A2.5
chrII	5069764	5071365	WBGene00044386	C27A2.7
chrII	5078235	5081472	WBGene00001102	dsh-2
chrII	5081490	5083441	WBGene00015454	C04G6.4
chrII	5083848	5092939	WBGene00004040	pld-1
chrII	5085596	5086121	WBGene00015455	C04G6.5
chrII	5092446	5094263	WBGene00015453	C04G6.2
chrII	5094245	5095370	WBGene00077489	C04G6.13
chrII	5098770	5100265	WBGene00015456	C04G6.6
chrII	5100412	5101801	WBGene00015457	C04G6.7
chrII	5101984	5102647	WBGene00015458	C04G6.10
chrII	5103341	5105363	WBGene00015459	C04G6.11
chrII	5103343	5108901	WBGene00003402	mpk-2
chrII	5105157	5105231	WBGene00045083	C04G6.12
chrII	5109850	5112232	WBGene00017277	F09C12.2
chrII	5112382	5114153	WBGene00017279	F09C12.8
chrII	5115102	5115516	WBGene00003462	msp-74
chrII	5116033	5118276	WBGene00017278	F09C12.6
chrII	5130384	5133215	WBGene00001588	ggr-3
chrII	5136717	5138568	WBGene00019023	F58A6.2
chrII	5138648	5142383	WBGene00003547	nas-29
chrII	5142003	5144021	WBGene00019022	F58A6.1
chrII	5146967	5148465	WBGene00019024	F58A6.5
chrII	5148530	5150853	WBGene00019025	srb-16
chrII	5153119	5154638	WBGene00019027	srb-12
chrII	5155436	5157625	WBGene00019028	srb-13
chrII	5156700	5157083	WBGene00003438	msp-45
chrII	5158566	5158988	WBGene00019026	F58A6.9
chrII	5159717	5161130	WBGene00044388	C27D6.11
chrII	5161995	5163383	WBGene00005070	srb-5
chrII	5163868	5165020	WBGene00005069	srb-4
chrII	5165315	5166838	WBGene00005068	srb-3
chrII	5168110	5169324	WBGene00005067	srb-2
chrII	5169726	5171032	WBGene00005066	srb-1
chrII	5171910	5177440	WBGene00016160	C27D6.1
chrII	5173710	5174470	WBGene00016161	C27D6.3
chrII	5177298	5178007	WBGene00044389	C27D6.12
chrII	5179034	5192024	WBGene00016162	crh-2
chrII	5194281	5194792	WBGene00003442	msp-49
chrII	5195804	5199257	WBGene00016416	C34F11.5
chrII	5199722	5200223	WBGene00003443	msp-50
chrII	5200353	5209799	WBGene00016415	ampd-1
chrII	5209780	5211054	WBGene00016417	C34F11.8
chrII	5212270	5212789	WBGene00016414	C34F11.2
chrII	5212932	5213932	WBGene00016413	C34F11.1
chrII	5214441	5228090	WBGene00001101	dsh-1
chrII	5227939	5230501	WBGene00017148	EGAP2.2
chrII	5231176	5233273	WBGene00017147	EGAP2.1
chrII	5233154	5236055	WBGene00004020	pho-1
chrII	5236258	5238514	WBGene00004023	pho-4
chrII	5237765	5261322	WBGene00016910	C54A12.3
chrII	5237862	5237935	WBGene00023141	T16D1.t1
chrII	5241233	5241660	WBGene00020539	T16D1.1
chrII	5242452	5249234	WBGene00004221	ptr-6
chrII	5251121	5264917	WBGene00016909	frpr-4
chrII	5270406	5276958	WBGene00016911	drn-1
chrII	5278137	5283158	WBGene00022781	pmt-1
chrII	5285329	5288908	WBGene00001806	gur-5
chrII	5289442	5290326	WBGene00044667	ZK622.5
chrII	5292230	5293306	WBGene00022782	ZK622.4
chrII	5292332	5292403	WBGene00023217	ZK622.t1
chrII	5293353	5295612	WBGene00022780	ZK622.1
chrII	5293452	5293523	WBGene00023218	rte-4
chrII	5297826	5319234	WBGene00001538	gcy-12
chrII	5320214	5340826	WBGene00006923	vhp-1
chrII	5342663	5346628	WBGene00017291	F09E5.14
chrII	5346607	5347013	WBGene00017287	F09E5.9
chrII	5348096	5350546	WBGene00017288	F09E5.10
chrII	5350506	5351993	WBGene00017286	F09E5.8
chrII	5352087	5353759	WBGene00017285	F09E5.7
chrII	5355712	5357341	WBGene00005226	srg-69
chrII	5357308	5358488	WBGene00017289	F09E5.11
chrII	5358337	5359469	WBGene00017293	bmy-1
chrII	5359552	5372122	WBGene00017284	sec-6
chrII	5364492	5365745	WBGene00017292	F09E5.16
chrII	5367942	5370701	WBGene00017290	F09E5.12
chrII	5371980	5374000	WBGene00000094	agt-2
chrII	5373849	5375177	WBGene00017283	F09E5.3
chrII	5375267	5377111	WBGene00017282	algn-2
chrII	5377507	5379632	WBGene00006434	prdx-2
chrII	5379721	5384169	WBGene00004034	pkc-3
chrII	5384137	5387317	WBGene00017136	ccpp-6
chrII	5387411	5388830	WBGene00004701	rsp-4
chrII	5388829	5390200	WBGene00003583	ndx-6
chrII	5390233	5393190	WBGene00017144	brap-2
chrII	5393293	5395694	WBGene00017137	pink-1
chrII	5395889	5399470	WBGene00017138	EEED8.10
chrII	5398649	5405810	WBGene00003393	mog-5
chrII	5405819	5407634	WBGene00017139	clec-141
chrII	5408260	5409024	WBGene00017140	EEED8.12
chrII	5410180	5411235	WBGene00017135	EEED8.4
chrII	5411542	5412174	WBGene00017141	EEED8.13
chrII	5412196	5412610	WBGene00194696	EEED8.18
chrII	5412722	5414283	WBGene00017142	EEED8.14
chrII	5414132	5415580	WBGene00017134	EEED8.3
chrII	5416397	5418377	WBGene00017133	EEED8.2
chrII	5418509	5421093	WBGene00017143	EEED8.15
chrII	5420273	5420360	WBGene00219873	EEED8.19
chrII	5421080	5422737	WBGene00017132	tofu-6
chrII	5422735	5424115	WBGene00017219	F07F6.7
chrII	5424141	5425733	WBGene00017220	F07F6.8
chrII	5425750	5429958	WBGene00017217	F07F6.4
chrII	5429620	5431422	WBGene00017216	F07F6.2
chrII	5431476	5433048	WBGene00006005	srx-114
chrII	5435724	5437151	WBGene00017218	dct-5
chrII	5437891	5440256	WBGene00017215	F07F6.1
chrII	5440243	5446705	WBGene00003774	nmr-1
chrII	5447681	5448634	WBGene00023407	cex-1
chrII	5452295	5455977	WBGene00000969	dhs-5
chrII	5455999	5458609	WBGene00000935	daz-1
chrII	5458792	5473812	WBGene00000548	clr-1
chrII	5474071	5475475	WBGene00018961	mrps-16
chrII	5475409	5478524	WBGene00018960	ilcr-2
chrII	5478578	5480490	WBGene00018959	F56D1.1
chrII	5480591	5482041	WBGene00017394	cal-8
chrII	5488151	5490606	WBGene00017393	nep-5
chrII	5491111	5493192	WBGene00017392	basl-2
chrII	5494085	5494505	WBGene00017395	F12A10.6
chrII	5494703	5495682	WBGene00017391	F12A10.2
chrII	5496442	5497062	WBGene00017390	F12A10.1
chrII	5497285	5498256	WBGene00017396	F12A10.7
chrII	5497714	5499150	WBGene00077704	F12A10.9
chrII	5498851	5501539	WBGene00017397	F12A10.8
chrII	5501082	5503908	WBGene00001511	fzy-1
chrII	5503909	5506115	WBGene00000375	cyp-44A1
chrII	5505870	5509056	WBGene00022672	npp-24
chrII	5509028	5515121	WBGene00022673	ZK177.8
chrII	5515487	5517133	WBGene00022671	ZK177.3
chrII	5517157	5517743	WBGene00022674	ZK177.9
chrII	5519217	5520200	WBGene00022670	ZK177.2
chrII	5522937	5523488	WBGene00044390	ZK177.11
chrII	5524200	5525379	WBGene00006554	tbx-35
chrII	5528141	5529637	WBGene00022669	ZK177.1
chrII	5530501	5530928	WBGene00002121	ins-38
chrII	5531313	5532259	WBGene00015892	C17C3.9
chrII	5532857	5533738	WBGene00001965	hlh-26
chrII	5535240	5536149	WBGene00001964	hlh-25
chrII	5537835	5539004	WBGene00015893	C17C3.11
chrII	5539081	5540211	WBGene00001966	hlh-27
chrII	5540984	5544395	WBGene00219272	C17C3.24
chrII	5543481	5550530	WBGene00015891	C17C3.6
chrII	5543598	5543707	WBGene00004834	sls-2.2
chrII	5544164	5544273	WBGene00004835	sls-2.3
chrII	5544585	5544851	WBGene00002096	ins-13
chrII	5544781	5547810	WBGene00015894	acdh-2
chrII	5551833	5552335	WBGene00015890	C17C3.5
chrII	5552487	5555306	WBGene00002095	ins-12
chrII	5555935	5557088	WBGene00002094	ins-11
chrII	5561512	5563523	WBGene00015889	C17C3.3
chrII	5566082	5566692	WBGene00015888	C17C3.2
chrII	5567786	5568396	WBGene00015895	C17C3.13
chrII	5569669	5577376	WBGene00023237	C17C3.14
chrII	5570472	5574943	WBGene00015887	C17C3.1
chrII	5571074	5571969	WBGene00015896	C17C3.15
chrII	5577200	5577272	WBGene00023151	T25E4.t1
chrII	5577640	5579965	WBGene00020803	T25E4.1
chrII	5580125	5582409	WBGene00020804	T25E4.2
chrII	5583036	5584752	WBGene00015917	C17G10.3
chrII	5585902	5587651	WBGene00003097	lys-8
chrII	5587614	5589755	WBGene00270322	C17G10.13
chrII	5589186	5593815	WBGene00000383	cdc-14
chrII	5594413	5596463	WBGene00015916	C17G10.2
chrII	5596547	5598449	WBGene00015915	C17G10.1
chrII	5598453	5599374	WBGene00195182	C17G10.10
chrII	5599930	5603294	WBGene00015918	C17G10.6
chrII	5606542	5609047	WBGene00015919	C17G10.7
chrII	5617122	5619573	WBGene00000970	dhs-6
chrII	5619590	5622483	WBGene00015920	eif-3.L
chrII	5622895	5624866	WBGene00019121	npl-4.2
chrII	5626316	5627263	WBGene00235269	F59E12.15
chrII	5626433	5630943	WBGene00235270	F59E12.16
chrII	5627244	5630048	WBGene00019122	F59E12.6
chrII	5631357	5633284	WBGene00019120	npl-4.1
chrII	5634528	5636926	WBGene00019123	F59E12.8
chrII	5638381	5639752	WBGene00019119	F59E12.3
chrII	5640063	5647042	WBGene00019124	F59E12.9
chrII	5647154	5647884	WBGene00019125	ddl-1
chrII	5647986	5649692	WBGene00019126	sam-4
chrII	5649541	5654422	WBGene00006988	zyg-1
chrII	5651394	5652620	WBGene00000252	bli-2
chrII	5654515	5657371	WBGene00019118	F59E12.1
chrII	5657710	5659854	WBGene00006402	fut-3
chrII	5659937	5663672	WBGene00016121	C25H3.12
chrII	5661045	5665243	WBGene00016115	mdt-26
chrII	5665408	5666278	WBGene00044391	C25H3.15
chrII	5666291	5666850	WBGene00044392	C25H3.16
chrII	5666756	5668930	WBGene00016116	C25H3.7
chrII	5669028	5669680	WBGene00194642	C25H3.17
chrII	5669788	5679276	WBGene00016117	C25H3.8
chrII	5680980	5682667	WBGene00016114	flp-27
chrII	5684479	5689234	WBGene00016120	C25H3.11
chrII	5689431	5690000	WBGene00194836	C25H3.18
chrII	5690137	5691666	WBGene00016118	C25H3.9
chrII	5691515	5693939	WBGene00016113	eif-2D
chrII	5694195	5695237	WBGene00016112	C25H3.3
chrII	5695383	5696358	WBGene00016123	C25H3.14
chrII	5696585	5699111	WBGene00016119	C25H3.10
chrII	5698365	5701408	WBGene00016111	C25H3.1
chrII	5701553	5712347	WBGene00015942	osta-2
chrII	5701662	5701726	WBGene00044704	C18A3.12
chrII	5705155	5705274	WBGene00219823	C18A3.24
chrII	5712351	5715078	WBGene00015943	tiar-1
chrII	5714924	5716250	WBGene00015945	C18A3.9
chrII	5715153	5716004	WBGene00015946	C18A3.10
chrII	5716307	5718038	WBGene00015941	C18A3.3
chrII	5718129	5720052	WBGene00015940	zipt-3
chrII	5720148	5721791	WBGene00015939	C18A3.1
chrII	5721791	5727969	WBGene00004267	rab-3
chrII	5729597	5730443	WBGene00015944	C18A3.7
chrII	5731033	5731741	WBGene00044668	C18A3.11
chrII	5737790	5738966	WBGene00001958	hlh-14
chrII	5742971	5745284	WBGene00044296	F10C1.9
chrII	5749861	5754140	WBGene00002054	ifb-2
chrII	5754468	5756684	WBGene00017327	F10C1.8
chrII	5756891	5773097	WBGene00017325	F10C1.3
chrII	5760191	5772084	WBGene00002053	ifb-1
chrII	5772065	5782275	WBGene00017326	dmd-5
chrII	5772916	5772999	WBGene00022984	F10C1.t2
chrII	5774229	5774420	WBGene00017324	F10C1.1
chrII	5780007	5787658	WBGene00019408	K05F1.6
chrII	5782212	5782282	WBGene00022983	F10C1.t1
chrII	5789172	5790128	WBGene00270309	K05F1.13
chrII	5790407	5794402	WBGene00019407	lect-2
chrII	5794495	5796185	WBGene00019406	acdh-8
chrII	5797036	5797482	WBGene00003456	msp-63
chrII	5797893	5798341	WBGene00003469	msp-142
chrII	5799321	5799642	WBGene00019409	K05F1.8
chrII	5800067	5801175	WBGene00019410	K05F1.9
chrII	5801382	5803680	WBGene00019405	K05F1.1
chrII	5804717	5806834	WBGene00019411	K05F1.10
chrII	5809917	5810342	WBGene00003457	msp-64
chrII	5810514	5811749	WBGene00022876	ZK1248.5
chrII	5812375	5815482	WBGene00022877	wago-5
chrII	5816573	5817306	WBGene00044393	ZK1248.20
chrII	5818598	5818831	WBGene00022875	ZK1248.4
chrII	5819779	5823919	WBGene00001224	ehs-1
chrII	5823816	5827607	WBGene00022880	tbc-2
chrII	5827456	5832014	WBGene00000650	col-74
chrII	5827587	5828586	WBGene00022881	ZK1248.11
chrII	5828683	5833232	WBGene00022882	ZK1248.13
chrII	5833328	5836513	WBGene00001509	fzo-1
chrII	5836777	5838553	WBGene00022883	ZK1248.15
chrII	5838663	5839500	WBGene00022885	ZK1248.19
chrII	5839639	5841415	WBGene00002268	lec-5
chrII	5841264	5844575	WBGene00022874	nep-25
chrII	5844734	5850308	WBGene00019270	H41C03.3
chrII	5844865	5844974	WBGene00004833	sls-2.1
chrII	5845254	5846473	WBGene00022884	ZK1248.17
chrII	5850362	5852038	WBGene00019269	H41C03.2
chrII	5853357	5857172	WBGene00019268	H41C03.1
chrII	5857080	5861784	WBGene00018871	F55C12.4
chrII	5864103	5867041	WBGene00018874	tag-234
chrII	5867268	5874421	WBGene00018872	F55C12.5
chrII	5874507	5876332	WBGene00018873	F55C12.6
chrII	5876811	5877449	WBGene00018870	F55C12.2
chrII	5877704	5892664	WBGene00018869	rfip-1
chrII	5896170	5904588	WBGene00019128	F59G1.4
chrII	5902269	5902329	WBGene00002993	lin-4
chrII	5904552	5906308	WBGene00006644	tsp-18
chrII	5906378	5907613	WBGene00019129	F59G1.8
chrII	5907617	5911222	WBGene00006933	vps-35
chrII	5911324	5916910	WBGene00019127	cgt-3
chrII	5912215	5912317	WBGene00219988	F59G1.14
chrII	5917422	5918564	WBGene00001486	frh-1
chrII	5918293	5921617	WBGene00004214	ptp-2
chrII	5921750	5924838	WBGene00017895	vrk-1
chrII	5930184	5940815	WBGene00001208	egl-44
chrII	5940863	5941660	WBGene00206371	F28B12.6
chrII	5942739	5943990	WBGene00017894	F28B12.1
chrII	5944196	5944368	WBGene00015003	B0034.2
chrII	5945418	5966879	WBGene00000403	casy-1
chrII	5961677	5962024	WBGene00044394	B0034.7
chrII	5966728	5972658	WBGene00015002	B0034.1
chrII	5968079	5969644	WBGene00015004	B0034.4
chrII	5969123	5969141	WBGene00003355	mir-261
chrII	5972856	5977964	WBGene00015005	B0034.5
chrII	5988308	5989394	WBGene00002085	ins-2
chrII	5990103	5990818	WBGene00002086	ins-3
chrII	5996370	5997007	WBGene00002087	ins-4
chrII	5997803	5999019	WBGene00002088	ins-5
chrII	6000421	6001009	WBGene00002089	ins-6
chrII	6008458	6008762	WBGene00022651	ZK84.4
chrII	6010665	6011321	WBGene00002103	ins-20
chrII	6014357	6015891	WBGene00022650	ZK84.2
chrII	6015552	6015612	WBGene00077709	mir-1822
chrII	6016229	6016561	WBGene00022652	ZK84.5
chrII	6020653	6023349	WBGene00022649	ZK84.1
chrII	6023323	6028825	WBGene00020029	R12C12.9
chrII	6029514	6031206	WBGene00020023	frpr-16
chrII	6039344	6041115	WBGene00020024	R12C12.4
chrII	6042797	6043266	WBGene00044395	R12C12.10
chrII	6044145	6046269	WBGene00020025	R12C12.5
chrII	6046286	6049830	WBGene00020026	R12C12.6
chrII	6047771	6049686	WBGene00004306	ran-5
chrII	6049679	6054307	WBGene00020022	gldc-1
chrII	6055039	6056388	WBGene00020027	R12C12.7
chrII	6057379	6061775	WBGene00020028	R12C12.8
chrII	6061977	6067166	WBGene00019190	H12I13.1
chrII	6071386	6073251	WBGene00019192	H12I13.3
chrII	6077904	6078235	WBGene00019194	H12I13.6
chrII	6078265	6080960	WBGene00001401	fbf-1
chrII	6082518	6083012	WBGene00017685	F21H12.3
chrII	6083628	6085858	WBGene00004209	ptc-2
chrII	6088008	6088202	WBGene00017684	F21H12.2
chrII	6088866	6091596	WBGene00001402	fbf-2
chrII	6091445	6092789	WBGene00044287	F21H12.7
chrII	6092766	6097721	WBGene00017686	tpp-2
chrII	6097570	6099663	WBGene00017683	rbbp-5
chrII	6100060	6110122	WBGene00004346	rgs-3
chrII	6110452	6113477	WBGene00016236	cec-9
chrII	6114423	6121953	WBGene00016237	C29H12.6
chrII	6122768	6125438	WBGene00016235	C29H12.2
chrII	6125559	6127942	WBGene00004680	rars-2
chrII	6135779	6157176	WBGene00019018	abts-3
chrII	6157167	6161094	WBGene00001373	exp-1
chrII	6165721	6170490	WBGene00002030	hst-3.1
chrII	6171379	6173159	WBGene00018251	F40H3.3
chrII	6173503	6174863	WBGene00018250	F40H3.2
chrII	6176481	6184684	WBGene00018249	F40H3.1
chrII	6187010	6189101	WBGene00018252	F40H3.6
chrII	6189580	6191639	WBGene00001440	fkh-8
chrII	6192784	6195170	WBGene00000771	cpb-2
chrII	6195813	6197149	WBGene00016245	C30B5.4
chrII	6196998	6198308	WBGene00016244	C30B5.2
chrII	6198567	6201628	WBGene00077732	szy-4
chrII	6201573	6203010	WBGene00269379	C30B5.17
chrII	6203292	6208218	WBGene00016246	daf-37
chrII	6218687	6219571	WBGene00194710	mks-2
chrII	6219526	6222658	WBGene00016247	C30B5.6
chrII	6224892	6227395	WBGene00016248	C30B5.7
chrII	6234483	6244428	WBGene00020784	tat-4
chrII	6241928	6242523	WBGene00206412	T24H7.8
chrII	6245407	6246257	WBGene00020783	blos-4
chrII	6246354	6247334	WBGene00020782	T24H7.3
chrII	6247311	6250841	WBGene00020781	T24H7.2
chrII	6248615	6252797	WBGene00004015	phb-2
chrII	6248717	6248855	WBGene00044936	T24H7.6
chrII	6252774	6256241	WBGene00017438	F13H8.5
chrII	6257628	6260939	WBGene00017443	F13H8.11
chrII	6259999	6262524	WBGene00017437	nmgp-1
chrII	6262522	6263325	WBGene00017444	F13H8.12
chrII	6264050	6265502	WBGene00017436	F13H8.3
chrII	6265612	6268736	WBGene00017441	F13H8.8
chrII	6268585	6274005	WBGene00017435	F13H8.2
chrII	6274019	6279699	WBGene00000259	bpl-1
chrII	6279676	6281364	WBGene00017442	F13H8.9
chrII	6281996	6284724	WBGene00017434	F13H8.1
chrII	6284817	6286869	WBGene00017439	F13H8.6
chrII	6288413	6290556	WBGene00017440	upb-1
chrII	6290652	6292524	WBGene00016212	C29F5.3
chrII	6292652	6294489	WBGene00003403	mps-1
chrII	6297243	6303506	WBGene00016213	C29F5.5
chrII	6299502	6301398	WBGene00016211	sdz-3
chrII	6303261	6303345	WBGene00219839	C29F5.11
chrII	6303355	6306283	WBGene00016210	C29F5.1
chrII	6306429	6308073	WBGene00044589	C29F5.8
chrII	6308114	6309555	WBGene00016215	glb-10
chrII	6318087	6321280	WBGene00016311	C32D5.3
chrII	6321340	6328990	WBGene00016312	C32D5.4
chrII	6324239	6327355	WBGene00004860	sma-6
chrII	6328717	6328778	WBGene00003288	mir-60
chrII	6329850	6331697	WBGene00016313	set-4
chrII	6331899	6335638	WBGene00016314	C32D5.6
chrII	6335060	6336334	WBGene00044755	C32D5.14
chrII	6336345	6342797	WBGene00016315	C32D5.7
chrII	6343058	6345952	WBGene00016316	C32D5.8
chrII	6344042	6345519	WBGene00016310	C32D5.1
chrII	6346960	6348674	WBGene00002980	lgg-1
chrII	6349207	6352315	WBGene00016317	C32D5.10
chrII	6352542	6356259	WBGene00016318	C32D5.11
chrII	6356416	6360178	WBGene00016319	C32D5.12
chrII	6360331	6361081	WBGene00019607	K10B2.4
chrII	6361159	6365475	WBGene00019608	ani-2
chrII	6365324	6367002	WBGene00019606	clec-88
chrII	6366990	6369210	WBGene00019605	ctsa-1
chrII	6370275	6374544	WBGene00003009	lin-23
chrII	6380966	6384692	WBGene00019061	F58F12.1
chrII	6385382	6387568	WBGene00044756	F58F12.4
chrII	6387525	6388242	WBGene00019062	F58F12.2
chrII	6389275	6391295	WBGene00019063	F58F12.3
chrII	6397946	6398144	WBGene00220096	T25D10.11
chrII	6398468	6400940	WBGene00020800	zig-10
chrII	6401949	6403102	WBGene00020802	btb-2
chrII	6403375	6405040	WBGene00020799	T25D10.1
chrII	6405391	6407346	WBGene00004996	spp-11
chrII	6407537	6419364	WBGene00020801	T25D10.4
chrII	6423112	6424925	WBGene00019372	K03H9.3
chrII	6426293	6427513	WBGene00000651	col-75
chrII	6431261	6431875	WBGene00019371	K03H9.1
chrII	6441139	6443921	WBGene00019426	cutl-16
chrII	6444010	6446134	WBGene00019425	K06A1.2
chrII	6446079	6450487	WBGene00003621	nhr-22
chrII	6450889	6453655	WBGene00019427	atg-16.2
chrII	6454974	6456440	WBGene00019424	aptf-1
chrII	6456522	6469576	WBGene00019428	dgk-5
chrII	6470095	6470506	WBGene00044669	T28D9.12
chrII	6474338	6482260	WBGene00020897	del-10
chrII	6475691	6476664	WBGene00270303	T28D9.16
chrII	6476775	6478073	WBGene00020896	T28D9.4
chrII	6483953	6486620	WBGene00020898	T28D9.9
chrII	6485547	6488861	WBGene00020895	T28D9.3
chrII	6488830	6490056	WBGene00004916	snr-3
chrII	6489905	6491340	WBGene00004702	rsp-5
chrII	6491469	6491993	WBGene00020899	T28D9.11
chrII	6491923	6493778	WBGene00020894	T28D9.1
chrII	6493720	6498863	WBGene00019904	twk-49
chrII	6499119	6500261	WBGene00206514	R05G9.5
chrII	6500397	6501520	WBGene00019905	R05G9.3
chrII	6502884	6504576	WBGene00019903	R05G9.1
chrII	6503360	6526333	WBGene00016970	C56E6.2
chrII	6509498	6514011	WBGene00019906	R05G9R.1
chrII	6516359	6518380	WBGene00043984	C56E6.7
chrII	6517188	6521595	WBGene00016971	toe-2
chrII	6526372	6528904	WBGene00016972	C56E6.4
chrII	6528933	6531790	WBGene00016973	abch-1
chrII	6531639	6535455	WBGene00006522	abcx-1
chrII	6536047	6554846	WBGene00007050	utp-20
chrII	6540217	6545296	WBGene00016974	lron-15
chrII	6548700	6548890	WBGene00219902	F18C5.15
chrII	6554977	6559267	WBGene00006944	wrn-1
chrII	6559258	6563552	WBGene00017563	F18C5.10
chrII	6563796	6565301	WBGene00017559	mpz-3
chrII	6565150	6567870	WBGene00017562	F18C5.9
chrII	6565248	6565320	WBGene00022995	F18C5.t1
chrII	6565477	6566844	WBGene00017560	F18C5.5
chrII	6569014	6570434	WBGene00005053	sra-27
chrII	6570547	6573777	WBGene00005054	sra-28
chrII	6574378	6575747	WBGene00005055	sra-29
chrII	6576974	6578478	WBGene00005057	sra-31
chrII	6579702	6581336	WBGene00016963	C56C10.6
chrII	6583039	6584514	WBGene00016962	C56C10.4
chrII	6584409	6587569	WBGene00016964	C56C10.7
chrII	6587577	6589641	WBGene00002045	icd-1
chrII	6589018	6591081	WBGene00016961	vps-32.1
chrII	6591048	6592351	WBGene00016965	C56C10.9
chrII	6592440	6594251	WBGene00016966	aipr-1
chrII	6594382	6598307	WBGene00001026	dnj-8
chrII	6598349	6601249	WBGene00016967	C56C10.11
chrII	6601098	6603449	WBGene00016960	vps-33.2
chrII	6603441	6609692	WBGene00016968	epg-5
chrII	6611768	6622168	WBGene00003480	klf-3
chrII	6622189	6623500	WBGene00018840	F54H5.3
chrII	6623423	6625681	WBGene00255600	F54H5.14
chrII	6625949	6627282	WBGene00018841	F54H5.5
chrII	6627484	6629270	WBGene00018839	F54H5.2
chrII	6630942	6637099	WBGene00020579	T19D12.4
chrII	6634902	6636163	WBGene00020580	T19D12.5
chrII	6637093	6646001	WBGene00020581	T19D12.6
chrII	6647166	6649126	WBGene00020582	oig-8
chrII	6649789	6651819	WBGene00005052	sra-26
chrII	6652339	6654384	WBGene00020583	T19D12.9
chrII	6655096	6658866	WBGene00020584	T19D12.10
chrII	6659875	6660994	WBGene00020578	T19D12.3
chrII	6661251	6665206	WBGene00020577	T19D12.2
chrII	6666078	6673752	WBGene00020576	T19D12.1
chrII	6674037	6679363	WBGene00019273	H43E16.1
chrII	6679545	6682971	WBGene00016005	ift-74
chrII	6683714	6691841	WBGene00016002	C18H9.3
chrII	6692748	6695645	WBGene00016003	C18H9.5
chrII	6699084	6700482	WBGene00016000	C18H9.1
chrII	6700660	6701744	WBGene00016004	C18H9.6
chrII	6702233	6710035	WBGene00004507	rpy-1
chrII	6710156	6714116	WBGene00001072	dpy-10
chrII	6713965	6715971	WBGene00001064	dpy-2
chrII	6716169	6716354	WBGene00194987	T14B4.10
chrII	6716778	6717868	WBGene00020501	T14B4.5
chrII	6718346	6720294	WBGene00006636	tsp-10
chrII	6720177	6729568	WBGene00020502	T14B4.8
chrII	6721664	6736110	WBGene00020500	T14B4.3
chrII	6721766	6721848	WBGene00023138	T14B4.t1
chrII	6730207	6733795	WBGene00020503	T14B4.9
chrII	6736203	6736793	WBGene00020499	T14B4.2
chrII	6736904	6741482	WBGene00020498	T14B4.1
chrII	6741560	6742819	WBGene00018305	exos-8
chrII	6742914	6744267	WBGene00018302	F41G3.6
chrII	6744339	6744735	WBGene00002098	ins-15
chrII	6745435	6746033	WBGene00002097	ins-14
chrII	6745882	6748586	WBGene00018301	F41G3.5
chrII	6747182	6747242	WBGene00219246	mir-2953
chrII	6748632	6749522	WBGene00018303	F41G3.10
chrII	6749793	6751029	WBGene00044315	F41G3.20
chrII	6751624	6752127	WBGene00044317	F41G3.19
chrII	6752352	6752950	WBGene00044316	F41G3.21
chrII	6753126	6754774	WBGene00005986	srx-95
chrII	6755136	6755965	WBGene00001424	fis-1
chrII	6756476	6758934	WBGene00018300	F41G3.3
chrII	6758885	6760385	WBGene00018299	F41G3.2
chrII	6760684	6775222	WBGene00018304	agr-1
chrII	6765034	6765888	WBGene00018298	nlp-50
chrII	6768206	6768953	WBGene00044221	F41G3.18
chrII	6776523	6777889	WBGene00020480	ssup-72
chrII	6779464	6781686	WBGene00020482	T13C2.7
chrII	6782102	6788255	WBGene00020481	T13C2.6
chrII	6788833	6791782	WBGene00020479	T13C2.3
chrII	6792075	6799265	WBGene00020478	T13C2.2
chrII	6799114	6800521	WBGene00017954	F31E8.4
chrII	6803549	6804863	WBGene00006380	tab-1
chrII	6805022	6807262	WBGene00017955	F31E8.5
chrII	6808632	6816443	WBGene00004921	snt-1
chrII	6817750	6821305	WBGene00017956	F31E8.6
chrII	6824649	6830456	WBGene00017953	F31E8.1
chrII	6833922	6847906	WBGene00001194	egl-27
chrII	6843240	6843363	WBGene00219797	C04A2.16
chrII	6847946	6851531	WBGene00015410	tbc-6
chrII	6852319	6853491	WBGene00206529	C04A2.15
chrII	6853115	6901792	WBGene00016624	C44B7.2
chrII	6853204	6853285	WBGene00022907	C04A2.t1
chrII	6853464	6860333	WBGene00001023	dnj-5
chrII	6860582	6866607	WBGene00016625	aff-1
chrII	6868946	6871116	WBGene00016626	clhm-1
chrII	6871376	6872593	WBGene00016627	C44B7.5
chrII	6872829	6878149	WBGene00016628	slc-36.5
chrII	6879185	6880620	WBGene00016629	C44B7.7
chrII	6880701	6884006	WBGene00004058	pmp-1
chrII	6884049	6887877	WBGene00004059	pmp-2
chrII	6888553	6892083	WBGene00016630	acer-1
chrII	6891709	6894130	WBGene00016632	C44B7.12
chrII	6894179	6898628	WBGene00016631	C44B7.11
chrII	6898194	6898265	WBGene00022961	C44B7.t1
chrII	6902095	6902937	WBGene00016623	psmd-9
chrII	6902853	6909000	WBGene00015088	B0252.3
chrII	6908849	6912697	WBGene00000211	asm-1
chrII	6912543	6913598	WBGene00000886	cyn-10
chrII	6915987	6916963	WBGene00044615	B0252.8
chrII	6917032	6919165	WBGene00015089	B0252.5
chrII	6919562	6923665	WBGene00015087	B0252.1
chrII	6923939	6947899	WBGene00017699	flcn-1
chrII	6924115	6926699	WBGene00017700	F22D3.4
chrII	6938585	6942195	WBGene00017701	F22D3.5
chrII	6943941	6944018	WBGene00199918	mir-8192
chrII	6947855	6951667	WBGene00017702	malt-1
chrII	6951516	6955399	WBGene00000459	ceh-38
chrII	6955402	6965687	WBGene00006605	tra-2
chrII	6965800	6968647	WBGene00004090	eif-2Bgamma
chrII	6967900	6970615	WBGene00015796	C15F1.5
chrII	6968394	6968558	WBGene00006344	sup-39
chrII	6968530	6968551	WBGene00077724	mir-1831
chrII	6970668	6972685	WBGene00000198	art-1
chrII	6972712	6974297	WBGene00004930	sod-1
chrII	6976031	7003315	WBGene00015797	C15F1.8
chrII	6979068	6988629	WBGene00015795	C15F1.2
chrII	6988778	6991797	WBGene00015794	C15F1.1
chrII	6991969	6992213	WBGene00219818	C15F1.15
chrII	6992994	7010624	WBGene00006831	unc-104
chrII	7002993	7003064	WBGene00022967	C52E12.t3
chrII	7003010	7024930	WBGene00016890	lst-5
chrII	7003273	7003344	WBGene00022966	C52E12.t2
chrII	7010798	7012690	WBGene00005025	sqv-7
chrII	7012787	7030449	WBGene00016889	lst-6
chrII	7025031	7030152	WBGene00016888	C52E12.1
chrII	7030195	7030259	WBGene00003329	mir-236
chrII	7037827	7041685	WBGene00022854	cin-4
chrII	7042884	7044633	WBGene00022853	ZK1127.6
chrII	7046041	7050404	WBGene00022855	tcer-1
chrII	7050253	7052001	WBGene00022852	ZK1127.5
chrII	7052078	7053186	WBGene00022857	ZK1127.12
chrII	7053036	7053844	WBGene00195239	ZK1127.13
chrII	7053949	7055208	WBGene00022851	ZK1127.4
chrII	7055287	7056185	WBGene00022850	ZK1127.3
chrII	7056173	7061350	WBGene00022856	cth-2
chrII	7060882	7064777	WBGene00022849	acs-6
chrII	7065020	7070144	WBGene00001872	him-14
chrII	7065618	7067051	WBGene00003784	nos-2
chrII	7070183	7075332	WBGene00002238	kars-1
chrII	7072837	7075551	WBGene00002183	kat-1
chrII	7075614	7077188	WBGene00020166	T02G5.7
chrII	7077848	7078569	WBGene00003420	msh-4
chrII	7078765	7081999	WBGene00020167	T02G5.11
chrII	7081848	7084083	WBGene00020164	T02G5.4
chrII	7084205	7087875	WBGene00206521	T02G5.15
chrII	7089425	7093102	WBGene00020170	T02G5.14
chrII	7094054	7099348	WBGene00020163	T02G5.3
chrII	7096349	7098843	WBGene00020168	mct-5
chrII	7099587	7101163	WBGene00020169	mmaa-1
chrII	7101218	7105254	WBGene00017349	farl-11
chrII	7102457	7106462	WBGene00004447	rpl-33
chrII	7106412	7111371	WBGene00017350	F10E7.9
chrII	7111220	7112982	WBGene00017347	F10E7.5
chrII	7113080	7113732	WBGene00017348	F10E7.6
chrII	7113683	7116633	WBGene00017351	cutl-5
chrII	7116482	7120558	WBGene00006893	spon-1
chrII	7120589	7123303	WBGene00017352	F10E7.11
chrII	7121871	7124386	WBGene00017344	F10E7.2
chrII	7124644	7125929	WBGene00017345	F10E7.3
chrII	7126757	7129015	WBGene00017343	F10E7.1
chrII	7130525	7132206	WBGene00020320	T07F8.4
chrII	7132055	7137522	WBGene00001597	gld-3
chrII	7139192	7147253	WBGene00020319	npr-31
chrII	7149248	7151760	WBGene00020318	T07F8.1
chrII	7152084	7155474	WBGene00016173	fust-1
chrII	7155506	7160950	WBGene00016172	C27H5.2
chrII	7162444	7167059	WBGene00016174	C27H5.4
chrII	7167513	7168662	WBGene00000613	col-36
chrII	7168817	7171914	WBGene00001129	dyf-13
chrII	7171763	7185192	WBGene00003966	pdl-1
chrII	7171842	7172004	WBGene00045091	C27H5.11
chrII	7172204	7184201	WBGene00001594	glc-4
chrII	7184010	7184078	WBGene00044938	C27H5.9
chrII	7184419	7184492	WBGene00045090	C27H5.10
chrII	7185277	7188716	WBGene00016175	C27H5.6
chrII	7189420	7192507	WBGene00017124	E04F6.4
chrII	7192436	7195594	WBGene00017125	acdh-12
chrII	7196169	7197495	WBGene00017123	maoc-1
chrII	7197415	7199567	WBGene00017126	E04F6.6
chrII	7200158	7201880	WBGene00017122	pcrg-1
chrII	7202016	7203210	WBGene00005134	srd-56
chrII	7203911	7205051	WBGene00005135	srd-58
chrII	7205688	7206892	WBGene00005136	srd-59
chrII	7206990	7208460	WBGene00000971	dhs-7
chrII	7208773	7210478	WBGene00017131	E04F6.15
chrII	7210731	7211601	WBGene00017127	E04F6.8
chrII	7211625	7212448	WBGene00017128	E04F6.9
chrII	7214055	7217256	WBGene00017129	E04F6.10
chrII	7217076	7217478	WBGene00017130	E04F6.12
chrII	7217955	7226407	WBGene00000530	clh-3
chrII	7227337	7230616	WBGene00017970	F32A5.4
chrII	7232633	7235920	WBGene00017969	F32A5.3
chrII	7235834	7241126	WBGene00000169	aqp-1
chrII	7238377	7250181	WBGene00017968	skpo-3
chrII	7250151	7252226	WBGene00004198	prx-13
chrII	7252075	7255735	WBGene00017967	ada-2
chrII	7252230	7253375	WBGene00003078	lsm-4
chrII	7255775	7258112	WBGene00017971	F32A5.8
chrII	7260842	7263654	WBGene00016276	C30G12.4
chrII	7274732	7277223	WBGene00016275	C30G12.3
chrII	7290062	7291882	WBGene00016274	C30G12.2
chrII	7292192	7296015	WBGene00016277	C30G12.6
chrII	7296110	7298559	WBGene00004244	puf-8
chrII	7299353	7301632	WBGene00016273	C30G12.1
chrII	7301777	7305760	WBGene00000839	cul-4
chrII	7305861	7308738	WBGene00000271	brf-1
chrII	7308702	7310284	WBGene00018475	mrpl-14
chrII	7309967	7313787	WBGene00018474	cnep-1
chrII	7313774	7314181	WBGene00018476	F45E12.6
chrII	7318684	7319153	WBGene00017662	F21D12.2
chrII	7319910	7328762	WBGene00017663	F21D12.3
chrII	7328736	7331324	WBGene00017664	npax-1
chrII	7337704	7349124	WBGene00003620	nhr-21
chrII	7350121	7353250	WBGene00002008	hsp-4
chrII	7353576	7357107	WBGene00001812	haf-2
chrII	7357323	7363247	WBGene00018392	insc-1
chrII	7363216	7364330	WBGene00018393	msra-1
chrII	7366591	7369049	WBGene00018394	F43E2.6
chrII	7369992	7371933	WBGene00018397	F43E2.11
chrII	7371597	7372566	WBGene00050912	F43E2.12
chrII	7372594	7374417	WBGene00018395	mtch-1
chrII	7374266	7375237	WBGene00018391	rpb-4
chrII	7375280	7377580	WBGene00018390	F43E2.1
chrII	7379177	7379612	WBGene00044673	C07D10.6
chrII	7380598	7383499	WBGene00015569	C07D10.5
chrII	7387162	7389142	WBGene00015568	sre-3
chrII	7390418	7397351	WBGene00015567	bath-44
chrII	7398467	7400540	WBGene00015566	C07D10.1
chrII	7400544	7404292	WBGene00003526	nas-7
chrII	7408492	7410747	WBGene00005133	srd-55
chrII	7411075	7421225	WBGene00019290	K02A2.5
chrII	7425939	7434477	WBGene00019289	kcc-3
chrII	7432696	7434216	WBGene00005132	srd-54
chrII	7435258	7435785	WBGene00019288	K02A2.1
chrII	7435852	7436999	WBGene00005130	srd-52
chrII	7446499	7448542	WBGene00021186	Y9D1A.1
chrII	7450511	7451378	WBGene00021187	Y9D1A.2
chrII	7455192	7456284	WBGene00017022	D1022.3
chrII	7456242	7457468	WBGene00017023	D1022.4
chrII	7457667	7458806	WBGene00017024	D1022.5
chrII	7459531	7460076	WBGene00017021	D1022.2
chrII	7460110	7465919	WBGene00005641	sro-1
chrII	7472729	7478977	WBGene00000101	aka-1
chrII	7478825	7480713	WBGene00006703	ubc-6
chrII	7480751	7483109	WBGene00000280	cah-2
chrII	7488242	7489661	WBGene00044300	D1022.9
chrII	7491399	7494004	WBGene00003542	nas-23
chrII	7494460	7496174	WBGene00019998	R10H1.1
chrII	7496247	7497369	WBGene00023416	spi-1
chrII	7497286	7500215	WBGene00019999	srab-14
chrII	7505351	7506595	WBGene00016183	C28F5.1
chrII	7507319	7513975	WBGene00016184	glb-9
chrII	7519860	7523368	WBGene00016185	C28F5.4
chrII	7523581	7524421	WBGene00044775	ZK1290.15
chrII	7524467	7525558	WBGene00022889	ZK1290.7
chrII	7525738	7528241	WBGene00022888	rnh-1.1
chrII	7528355	7530991	WBGene00022887	ZK1290.5
chrII	7531006	7533246	WBGene00006947	wrt-1
chrII	7533300	7535215	WBGene00006956	wrt-10
chrII	7534531	7536989	WBGene00022893	ZK1290.13
chrII	7537451	7543000	WBGene00003592	nfi-1
chrII	7543960	7545335	WBGene00004398	rol-8
chrII	7546807	7548129	WBGene00022890	fbxa-224
chrII	7549335	7551977	WBGene00006600	tph-1
chrII	7551951	7554026	WBGene00022891	ZK1290.10
chrII	7554092	7558285	WBGene00044396	ZK1290.14
chrII	7560925	7561594	WBGene00022892	ZK1290.11
chrII	7561753	7562701	WBGene00022886	ZK1290.1
chrII	7568393	7572444	WBGene00018041	F35D2.3
chrII	7574431	7575830	WBGene00018040	F35D2.2
chrII	7575930	7577582	WBGene00018039	F35D2.1
chrII	7577723	7580244	WBGene00194916	F35D2.6
chrII	7580270	7583799	WBGene00018042	mks-3
chrII	7585731	7597504	WBGene00006363	syd-1
chrII	7597545	7599159	WBGene00019941	pgam-5
chrII	7599008	7608014	WBGene00019940	npp-21
chrII	7604193	7605494	WBGene00003888	osm-8
chrII	7608082	7610986	WBGene00019939	lips-17
chrII	7610986	7615682	WBGene00019943	R07G3.7
chrII	7613319	7614434	WBGene00043050	oig-4
chrII	7615531	7618245	WBGene00000390	cdc-42
chrII	7618238	7625363	WBGene00019944	R07G3.8
chrII	7623528	7623698	WBGene00220037	R07G3.16
chrII	7627250	7651468	WBGene00020114	pde-4
chrII	7658324	7662546	WBGene00017547	alfa-1
chrII	7662091	7667110	WBGene00017546	rpa-1
chrII	7662706	7664170	WBGene00017548	F18A1.7
chrII	7667577	7671905	WBGene00003045	lir-2
chrII	7672010	7682359	WBGene00003044	lir-1
chrII	7677322	7677491	WBGene00219901	F18A1.11
chrII	7682198	7684760	WBGene00003012	lin-26
chrII	7684889	7689689	WBGene00017545	F18A1.1
chrII	7689710	7690679	WBGene00017549	pid-1
chrII	7690711	7695916	WBGene00003730	nhx-2
chrII	7695935	7698506	WBGene00015204	B0495.5
chrII	7698613	7699285	WBGene00015205	moa-2
chrII	7699134	7702012	WBGene00015203	cdk-11.1
chrII	7701948	7705444	WBGene00015206	B0495.7
chrII	7705536	7707483	WBGene00015207	B0495.8
chrII	7707586	7708823	WBGene00015208	B0495.9
chrII	7708672	7711444	WBGene00005149	sre-1
chrII	7711871	7720796	WBGene00007044	cpna-5
chrII	7722898	7752715	WBGene00015061	cpna-2
chrII	7745690	7745852	WBGene00219780	B0228.10
chrII	7752637	7753607	WBGene00015062	trx-1
chrII	7754147	7757126	WBGene00015063	B0228.6
chrII	7755283	7756907	WBGene00015059	B0228.1
chrII	7756952	7757023	WBGene00022896	B0228.t1
chrII	7757190	7759306	WBGene00015064	B0228.7
chrII	7759710	7761540	WBGene00015065	B0228.8
chrII	7762062	7763669	WBGene00015066	B0228.9
chrII	7763937	7765516	WBGene00005262	srh-39
chrII	7765545	7772017	WBGene00015517	C06A8.8
chrII	7771166	7773914	WBGene00015516	C06A8.6
chrII	7773880	7779246	WBGene00015512	mthf-1
chrII	7776812	7783354	WBGene00015515	spdl-1
chrII	7779297	7781380	WBGene00015513	snpc-1.1
chrII	7783324	7784654	WBGene00004823	skr-17
chrII	7785100	7801504	WBGene00001615	glr-4
chrII	7790439	7791375	WBGene00015514	C06A8.3
chrII	7809208	7812105	WBGene00000516	cki-1
chrII	7816469	7820301	WBGene00000517	cki-2
chrII	7820333	7822554	WBGene00011458	irld-47
chrII	7822749	7825196	WBGene00011459	T05A6.5
chrII	7825407	7826694	WBGene00005809	srw-62
chrII	7827866	7828074	WBGene00220058	T05A6.20
chrII	7832391	7832668	WBGene00011640	T09A5.14
chrII	7832844	7836861	WBGene00023408	cex-2
chrII	7838273	7845653	WBGene00002216	klp-3
chrII	7845662	7852477	WBGene00000046	acr-7
chrII	7846012	7847666	WBGene00011633	T09A5.4
chrII	7850522	7850582	WBGene00003285	mir-57
chrII	7852821	7853779	WBGene00011634	T09A5.5
chrII	7853880	7855042	WBGene00007014	mdt-10
chrII	7855135	7855719	WBGene00011635	T09A5.7
chrII	7855814	7857839	WBGene00011636	cec-3
chrII	7857519	7858334	WBGene00011641	T09A5.15
chrII	7858401	7859781	WBGene00011637	sds-22
chrII	7860214	7863563	WBGene00002994	lin-5
chrII	7863905	7866256	WBGene00011638	ostb-1
chrII	7866256	7870891	WBGene00011639	ztf-17
chrII	7870881	7874265	WBGene00011349	T01H3.3
chrII	7874242	7878097	WBGene00011348	T01H3.2
chrII	7878083	7880635	WBGene00006913	vha-4
chrII	7879461	7880464	WBGene00011351	T01H3.5
chrII	7880484	7882767	WBGene00011350	perm-1
chrII	7884984	7900510	WBGene00004208	ptc-1
chrII	7900647	7904636	WBGene00014066	rev-1
chrII	7904639	7910729	WBGene00014989	best-23
chrII	7909324	7912113	WBGene00014067	ZK675.4
chrII	7912093	7935941	WBGene00014051	spv-1
chrII	7936592	7938583	WBGene00014052	ZK669.2
chrII	7941008	7942610	WBGene00014053	ZK669.3
chrII	7942463	7945442	WBGene00014054	dbt-1
chrII	7945501	7948170	WBGene00014055	ZK669.5
chrII	7957536	7960237	WBGene00007311	C04H4.1
chrII	7976614	7994206	WBGene00008438	DH11.5
chrII	7995587	8004027	WBGene00004005	pgp-11
chrII	8008154	8011633	WBGene00008435	glna-2
chrII	8011769	8015264	WBGene00008436	DH11.2
chrII	8015697	8020785	WBGene00006996	zyg-11
chrII	8020780	8022561	WBGene00001835	hda-2
chrII	8022649	8028521	WBGene00007433	swsn-7
chrII	8028953	8034316	WBGene00003813	nrf-6
chrII	8034250	8035767	WBGene00004723	sap-49
chrII	8035869	8037346	WBGene00007434	arp-6
chrII	8037316	8038167	WBGene00007436	C08B11.9
chrII	8038271	8041937	WBGene00006724	ubh-4
chrII	8039688	8041732	WBGene00007435	C08B11.8
chrII	8041786	8047452	WBGene00011507	T05H10.1
chrII	8047564	8049105	WBGene00000151	apn-1
chrII	8049049	8051593	WBGene00011508	T05H10.3
chrII	8052325	8054965	WBGene00011509	T05H10.4
chrII	8059069	8061464	WBGene00011512	T05H10.8
chrII	8062377	8066193	WBGene00006734	ufd-2
chrII	8066111	8068184	WBGene00011510	pdha-1
chrII	8067990	8073535	WBGene00011511	gpcp-2
chrII	8075423	8076836	WBGene00010501	K02C4.2
chrII	8075509	8075643	WBGene00045157	K02C4.8
chrII	8078199	8080847	WBGene00010503	K02C4.5
chrII	8080789	8087093	WBGene00010502	K02C4.3
chrII	8088427	8099502	WBGene00003089	ltd-1
chrII	8091612	8108954	WBGene00008054	C41C4.9
chrII	8091709	8091782	WBGene00045115	K02C4.7
chrII	8100375	8102141	WBGene00005150	sre-2
chrII	8102108	8105292	WBGene00044049	sfxn-5
chrII	8105614	8107400	WBGene00008050	chst-1
chrII	8107196	8107270	WBGene00045160	C41C4.11
chrII	8108941	8112163	WBGene00008051	lron-4
chrII	8112262	8125764	WBGene00002147	ire-1
chrII	8114650	8122904	WBGene00006832	unc-105
chrII	8125003	8134742	WBGene00006739	ulp-4
chrII	8130671	8141276	WBGene00008053	cdc-48.2
chrII	8130695	8130981	WBGene00219852	C41C4.16
chrII	8132935	8133030	WBGene00219853	C41C4.17
chrII	8134765	8137570	WBGene00008052	ctns-1
chrII	8141213	8143547	WBGene00008642	F10B5.8
chrII	8143396	8144671	WBGene00004421	rpl-10
chrII	8144762	8147236	WBGene00008639	F10B5.2
chrII	8147190	8150216	WBGene00008640	F10B5.3
chrII	8154096	8157223	WBGene00006655	tub-1
chrII	8157072	8158045	WBGene00008643	tmem-138
chrII	8158101	8159925	WBGene00008641	pch-2
chrII	8159865	8162515	WBGene00001281	emb-27
chrII	8162364	8168644	WBGene00004510	rrf-3
chrII	8168682	8170358	WBGene00011473	T05C12.11
chrII	8169427	8169862	WBGene00219289	T05C12.15
chrII	8172229	8173562	WBGene00011467	decr-1.3
chrII	8173680	8174866	WBGene00011466	T05C12.1
chrII	8174845	8177351	WBGene00000053	acr-14
chrII	8177578	8180381	WBGene00011468	T05C12.4
chrII	8181737	8182309	WBGene00011469	dylt-3
chrII	8182323	8185280	WBGene00003241	mig-5
chrII	8185129	8187601	WBGene00000377	cct-1
chrII	8187607	8190528	WBGene00011471	T05C12.8
chrII	8191773	8193329	WBGene00011472	T05C12.9
chrII	8194055	8204001	WBGene00004264	qua-1
chrII	8204341	8207491	WBGene00000652	col-76
chrII	8208000	8209444	WBGene00010916	M110.8
chrII	8210662	8212751	WBGene00006658	twk-3
chrII	8214057	8214469	WBGene00195142	M110.10
chrII	8214575	8216644	WBGene00010913	M110.3
chrII	8216493	8222395	WBGene00002066	ifg-1
chrII	8226045	8229122	WBGene00000894	dab-1
chrII	8231239	8232769	WBGene00010917	M110.9
chrII	8232789	8237202	WBGene00010915	M110.7
chrII	8238455	8243747	WBGene00003743	nlp-5
chrII	8242110	8242204	WBGene00189964	F35C11.9
chrII	8244185	8246409	WBGene00009401	F35C11.2
chrII	8246776	8248263	WBGene00009402	F35C11.3
chrII	8248891	8251980	WBGene00009403	F35C11.4
chrII	8253740	8255319	WBGene00009404	F35C11.5
chrII	8256313	8257605	WBGene00009406	F35C11.7
chrII	8258074	8259853	WBGene00009405	F35C11.6
chrII	8264661	8267360	WBGene00010456	K01C8.1
chrII	8267253	8270353	WBGene00010457	K01C8.2
chrII	8270202	8273611	WBGene00006562	tdc-1
chrII	8273543	8276339	WBGene00001571	gei-14
chrII	8276188	8277611	WBGene00010459	slc-25A32
chrII	8277531	8278515	WBGene00010458	mrpl-10
chrII	8278686	8281035	WBGene00010460	clec-142
chrII	8280855	8283500	WBGene00003821	nst-1
chrII	8283349	8285711	WBGene00000379	cct-4
chrII	8294829	8303651	WBGene00008820	nlp-55
chrII	8305745	8321471	WBGene00008819	shw-1
chrII	8322612	8325428	WBGene00004304	ran-3
chrII	8325277	8329658	WBGene00007744	C26D10.3
chrII	8326852	8329223	WBGene00001840	hel-1
chrII	8329659	8333481	WBGene00007745	C26D10.4
chrII	8334094	8336503	WBGene00023420	C26D10.7
chrII	8338890	8350557	WBGene00001159	eff-1
chrII	8350535	8355004	WBGene00007746	C26D10.6
chrII	8358228	8359615	WBGene00000653	col-77
chrII	8359464	8363196	WBGene00010948	M195.2
chrII	8363196	8369159	WBGene00000135	amt-3
chrII	8376611	8377357	WBGene00010949	M195.4
chrII	8378402	8383905	WBGene00009904	F49E12.12
chrII	8387984	8389891	WBGene00009902	drd-1
chrII	8390945	8392281	WBGene00009903	F49E12.10
chrII	8392571	8394418	WBGene00009901	F49E12.8
chrII	8393355	8406924	WBGene00006719	ubc-24
chrII	8393575	8393640	WBGene00003313	mir-85
chrII	8395276	8396141	WBGene00009900	F49E12.7
chrII	8398161	8399339	WBGene00009898	dod-23
chrII	8400299	8405521	WBGene00009897	skpo-1
chrII	8407685	8409237	WBGene00005039	sra-13
chrII	8412215	8416857	WBGene00009899	efl-3
chrII	8417618	8419758	WBGene00008799	F14E5.1
chrII	8419948	8420156	WBGene00175025	F14E5.7
chrII	8420098	8422054	WBGene00195147	F14E5.8
chrII	8423951	8429804	WBGene00008800	F14E5.2
chrII	8429959	8432054	WBGene00008802	acp-2
chrII	8432773	8435105	WBGene00008804	acp-4
chrII	8435347	8437135	WBGene00008801	acp-3
chrII	8438996	8442151	WBGene00008803	lips-10
chrII	8442199	8444239	WBGene00001230	eif-3.G
chrII	8444307	8445177	WBGene00001358	evl-20
chrII	8445168	8447062	WBGene00009041	cut-3
chrII	8449701	8452739	WBGene00009042	F22B5.4
chrII	8453254	8454613	WBGene00009043	F22B5.5
chrII	8454612	8456246	WBGene00009044	F22B5.6
chrII	8456752	8464517	WBGene00006994	zyg-9
chrII	8464666	8467072	WBGene00001498	fars-3
chrII	8467174	8468010	WBGene00009045	F22B5.10
chrII	8468109	8470162	WBGene00010875	M05D6.2
chrII	8470079	8471217	WBGene00010880	M05D6.8
chrII	8471880	8473522	WBGene00044168	M05D6.10
chrII	8473819	8475568	WBGene00010874	M05D6.1
chrII	8475772	8477943	WBGene00010876	M05D6.3
chrII	8478010	8480478	WBGene00010877	lact-4
chrII	8480457	8482216	WBGene00010878	M05D6.5
chrII	8482376	8485861	WBGene00010879	M05D6.6
chrII	8483890	8487571	WBGene00001523	gbh-2
chrII	8487571	8511648	WBGene00011755	T13H5.1
chrII	8494271	8495713	WBGene00010881	M05D6.9
chrII	8513005	8516891	WBGene00011756	ctg-2
chrII	8516876	8518412	WBGene00004383	rnh-2
chrII	8518510	8520700	WBGene00011761	T13H5.8
chrII	8520905	8523490	WBGene00011757	cht-2
chrII	8523494	8525612	WBGene00011758	T13H5.4
chrII	8525461	8526804	WBGene00011759	mrps-18B
chrII	8526799	8532240	WBGene00011760	T13H5.6
chrII	8533095	8534363	WBGene00012175	W01C9.1
chrII	8536133	8538603	WBGene00012176	W01C9.2
chrII	8539042	8545452	WBGene00004155	pqn-73
chrII	8545652	8546854	WBGene00012177	decr-1.2
chrII	8547106	8563759	WBGene00175035	F54C9.14
chrII	8547209	8547338	WBGene00045114	W01C9.6
chrII	8547339	8556258	WBGene00012178	glb-27
chrII	8559394	8561533	WBGene00002065	iff-2
chrII	8560691	8560772	WBGene00045125	F54C9.12
chrII	8563714	8566343	WBGene00006059	stc-1
chrII	8566508	8567146	WBGene00010041	F54C9.3
chrII	8568035	8569165	WBGene00000615	col-38
chrII	8569434	8571100	WBGene00004416	rpl-5
chrII	8571085	8572904	WBGene00010042	bcs-1
chrII	8572963	8575045	WBGene00010043	F54C9.7
chrII	8575440	8577732	WBGene00004241	puf-5
chrII	8577809	8581513	WBGene00010044	F54C9.9
chrII	8581629	8583080	WBGene00000187	arl-1
chrII	8583034	8589512	WBGene00010045	F54C9.11
chrII	8589361	8593010	WBGene00009202	aptf-4
chrII	8593999	8596294	WBGene00009203	aptf-3
chrII	8596286	8600265	WBGene00009204	F28C6.4
chrII	8599353	8600506	WBGene00009205	F28C6.5
chrII	8600435	8602605	WBGene00000773	cpf-1
chrII	8602454	8603581	WBGene00004440	rpl-26
chrII	8602971	8603103	WBGene00045130	F28C6.11
chrII	8603685	8606744	WBGene00006307	suf-1
chrII	8606849	8607749	WBGene00009207	F28C6.8
chrII	8607889	8608865	WBGene00009209	F28C6.10
chrII	8608876	8610110	WBGene00009208	F28C6.9
chrII	8612770	8614426	WBGene00011922	T22C8.1
chrII	8614546	8618070	WBGene00011923	chhy-1
chrII	8620397	8622347	WBGene00011924	T22C8.3
chrII	8622447	8624254	WBGene00011925	T22C8.4
chrII	8625289	8627620	WBGene00011926	sptf-2
chrII	8627573	8630318	WBGene00011927	T22C8.6
chrII	8630710	8634464	WBGene00011928	cutl-12
chrII	8631957	8632040	WBGene00014530	T22C8.t1
chrII	8636233	8645633	WBGene00006875	vab-9
chrII	8646860	8648227	WBGene00008432	D2085.7
chrII	8650779	8658808	WBGene00004259	pyr-1
chrII	8658914	8659800	WBGene00008427	atg-10
chrII	8659782	8661827	WBGene00008431	piga-1
chrII	8661676	8664721	WBGene00008428	eif-2Bepsilon
chrII	8664833	8669154	WBGene00008429	etc-1
chrII	8669133	8685114	WBGene00008430	hgap-2
chrII	8684060	8686579	WBGene00194940	C34C6.9
chrII	8691789	8694180	WBGene00007916	C34C6.3
chrII	8694427	8695814	WBGene00206355	C34C6.10
chrII	8696591	8698928	WBGene00007917	C34C6.4
chrII	8699045	8702379	WBGene00007918	sphk-1
chrII	8703368	8707282	WBGene00000432	ceh-7
chrII	8704545	8706768	WBGene00004194	prx-5
chrII	8707131	8708860	WBGene00007919	cup-16
chrII	8709069	8710413	WBGene00005172	srg-15
chrII	8711589	8712035	WBGene00014827	T01B7.1
chrII	8712068	8713412	WBGene00005175	srg-18
chrII	8713992	8715013	WBGene00004279	rab-21
chrII	8715132	8717890	WBGene00000887	cyn-11
chrII	8715358	8715740	WBGene00206502	T01B7.13
chrII	8716480	8721691	WBGene00011311	T01B7.5
chrII	8722209	8725522	WBGene00011312	trcs-2
chrII	8725533	8730751	WBGene00011314	T01B7.9
chrII	8732734	8734314	WBGene00004397	rol-6
chrII	8736726	8740640	WBGene00011313	T01B7.8
chrII	8739799	8747234	WBGene00010681	mak-1
chrII	8748100	8753939	WBGene00000220	atf-2
chrII	8754113	8755248	WBGene00010683	K08F8.7
chrII	8756291	8762016	WBGene00001505	fut-1
chrII	8762668	8766922	WBGene00000240	pah-1
chrII	8766316	8769307	WBGene00010682	K08F8.5
chrII	8769559	8782020	WBGene00002295	let-19
chrII	8782029	8784731	WBGene00004790	sgn-1
chrII	8783611	8785513	WBGene00014307	F07H5.3
chrII	8786040	8787119	WBGene00014308	F07H5.4
chrII	8787495	8789716	WBGene00014309	F07H5.5
chrII	8790298	8791318	WBGene00008563	F07H5.13
chrII	8791927	8792740	WBGene00008557	F07H5.6
chrII	8792912	8796656	WBGene00008558	F07H5.7
chrII	8801130	8804889	WBGene00008559	F07H5.8
chrII	8804835	8807126	WBGene00008560	pho-13
chrII	8807133	8808582	WBGene00008561	F07H5.10
chrII	8808636	8813902	WBGene00009784	F46C5.9
chrII	8809324	8812633	WBGene00009783	rer-1
chrII	8817593	8819556	WBGene00009785	F46C5.10
chrII	8820149	8821421	WBGene00009778	F46C5.1
chrII	8826069	8828215	WBGene00003544	nas-25
chrII	8828196	8833465	WBGene00009779	F46C5.2
chrII	8836175	8839313	WBGene00009780	F46C5.4
chrII	8839325	8840243	WBGene00009782	F46C5.7
chrII	8840200	8845000	WBGene00009781	F46C5.6
chrII	8844504	8848902	WBGene00011767	agxt-1
chrII	8848843	8856819	WBGene00011768	oac-46
chrII	8859074	8859696	WBGene00044062	snb-6
chrII	8860913	8867130	WBGene00011578	npr-20
chrII	8869549	8877490	WBGene00011579	T07D4.2
chrII	8877143	8877260	WBGene00220061	T07D4.7
chrII	8878496	8883659	WBGene00004355	rha-1
chrII	8883763	8884839	WBGene00045407	T07D4.5
chrII	8884370	8889673	WBGene00011580	ddx-19
chrII	8889808	8908666	WBGene00002251	lat-1
chrII	8909008	8910326	WBGene00014660	B0457.3
chrII	8910913	8912029	WBGene00007179	B0457.4
chrII	8914873	8924373	WBGene00007180	B0457.6
chrII	8924572	8927497	WBGene00007178	B0457.2
chrII	8926562	8929820	WBGene00000378	cct-2
chrII	8929841	8930937	WBGene00011883	mrpl-50
chrII	8930985	8933833	WBGene00011884	enol-1
chrII	8934217	8939033	WBGene00011885	T21B10.3
chrII	8939204	8940624	WBGene00011887	set-17
chrII	8940695	8942718	WBGene00011886	T21B10.4
chrII	8942674	8952907	WBGene00011888	cutl-15
chrII	8955240	8964149	WBGene00007690	sftd-3
chrII	8955755	8961577	WBGene00000286	cal-2
chrII	8964238	8965107	WBGene00007684	C18E9.4
chrII	8964956	8966919	WBGene00007683	C18E9.2
chrII	8966921	8970088	WBGene00004105	szy-20
chrII	8969937	8971967	WBGene00007685	C18E9.5
chrII	8971965	8973933	WBGene00007686	tomm-40
chrII	8978475	8985761	WBGene00007687	C18E9.7
chrII	8985900	8988062	WBGene00007688	C18E9.8
chrII	8988359	8991862	WBGene00007689	C18E9.9
chrII	8991711	8994533	WBGene00003870	ooc-5
chrII	8994636	8996269	WBGene00009711	F44G4.1
chrII	8996364	8997037	WBGene00009712	F44G4.2
chrII	8997027	8997731	WBGene00009713	F44G4.3
chrII	8997580	8999722	WBGene00006514	tdp-1
chrII	8999727	9000431	WBGene00009714	F44G4.5
chrII	9000872	9002529	WBGene00009715	F44G4.6
chrII	9002527	9005269	WBGene00009716	F44G4.7
chrII	9005796	9020988	WBGene00009717	dep-1
chrII	9026968	9029382	WBGene00009504	F37B12.1
chrII	9035562	9039210	WBGene00001527	gcs-1
chrII	9039820	9041406	WBGene00009505	F37B12.3
chrII	9042180	9054876	WBGene00011980	T24B8.7
chrII	9054725	9056504	WBGene00011976	T24B8.2
chrII	9056499	9057537	WBGene00004446	rpl-32
chrII	9059389	9062600	WBGene00011977	T24B8.3
chrII	9063687	9078586	WBGene00011978	T24B8.4
chrII	9082626	9083234	WBGene00011979	T24B8.5
chrII	9086241	9087917	WBGene00001950	hlh-3
chrII	9091109	9094662	WBGene00007421	C07H4.1
chrII	9094710	9099277	WBGene00000532	clh-5
chrII	9099126	9100639	WBGene00012000	T24H10.1
chrII	9101098	9105451	WBGene00012003	T24H10.5
chrII	9106515	9107145	WBGene00012004	dyrb-1
chrII	9107382	9125442	WBGene00001041	dnj-23
chrII	9109029	9111240	WBGene00012002	T24H10.4
chrII	9113025	9132213	WBGene00012005	jun-1
chrII	9124971	9125239	WBGene00220092	T24H10.12
chrII	9131663	9134543	WBGene00007633	C16D2.1
chrII	9136202	9137554	WBGene00195143	C16D2.2
chrII	9136235	9136366	WBGene00219819	C16D2.4
chrII	9138103	9138475	WBGene00195144	C16D2.3
chrII	9139651	9145352	WBGene00012421	Y9C2UA.1
chrII	9146261	9146641	WBGene00012422	Y9C2UA.2
chrII	9148238	9152311	WBGene00012322	W07A12.4
chrII	9152531	9154310	WBGene00000654	col-78
chrII	9154448	9159874	WBGene00012323	oac-54
chrII	9160340	9163448	WBGene00012324	rhy-1
chrII	9163368	9165800	WBGene00012325	W07A12.8
chrII	9165929	9167830	WBGene00011966	T23G7.3
chrII	9167933	9172991	WBGene00011965	T23G7.2
chrII	9169575	9172565	WBGene00001061	dpl-1
chrII	9173175	9177375	WBGene00004752	sec-5
chrII	9177224	9178585	WBGene00011967	pir-1
chrII	9178514	9188489	WBGene00006367	sym-2
chrII	9191090	9211969	WBGene00006659	twk-4
chrII	9196399	9207210	WBGene00002299	let-23
chrII	9210376	9213100	WBGene00014210	ZK1067.4
chrII	9211804	9211887	WBGene00014640	ZK1067.t1
chrII	9213165	9222798	WBGene00014208	ZK1067.2
chrII	9223269	9225176	WBGene00014209	ZK1067.3
chrII	9225186	9227385	WBGene00004174	abu-14
chrII	9231359	9232340	WBGene00001761	gst-13
chrII	9232691	9236202	WBGene00012032	T26C5.2
chrII	9236583	9249123	WBGene00012033	T26C5.3
chrII	9245905	9246811	WBGene00012035	T26C5.5
chrII	9249048	9250522	WBGene00012034	T26C5.4
chrII	9251788	9254312	WBGene00044006	H32K21.1
chrII	9258913	9264306	WBGene00000170	aqp-2
chrII	9267336	9268303	WBGene00007224	C01G6.2
chrII	9269111	9271267	WBGene00007225	C01G6.3
chrII	9271265	9274256	WBGene00007226	C01G6.4
chrII	9275024	9286624	WBGene00007227	C01G6.5
chrII	9282912	9289136	WBGene00006510	mtrr-1
chrII	9289506	9291539	WBGene00014663	C01G6.10
chrII	9291741	9294050	WBGene00007228	acs-7
chrII	9294029	9295753	WBGene00007229	C01G6.9
chrII	9295918	9317050	WBGene00000289	cam-1
chrII	9317551	9319676	WBGene00008403	csa-1
chrII	9319175	9321888	WBGene00008402	wdfy-2
chrII	9321858	9323205	WBGene00004286	rab-39
chrII	9323054	9324873	WBGene00006520	tag-175
chrII	9324874	9329665	WBGene00001134	eat-3
chrII	9329757	9331510	WBGene00008404	D2013.6
chrII	9331643	9333925	WBGene00001229	eif-3.F
chrII	9334014	9338896	WBGene00004744	scp-1
chrII	9338890	9341394	WBGene00008405	ttll-12
chrII	9341397	9346590	WBGene00009626	F42A8.1
chrII	9350648	9356997	WBGene00006433	sdhb-1
chrII	9352767	9354327	WBGene00009627	cup-15
chrII	9355785	9369098	WBGene00003196	mel-11
chrII	9356152	9356295	WBGene00219945	F42A8.4
chrII	9369178	9373626	WBGene00007374	C06C3.3
chrII	9373291	9374889	WBGene00007375	C06C3.4
chrII	9374943	9375848	WBGene00175031	C06C3.12
chrII	9375845	9377258	WBGene00044169	C06C3.10
chrII	9376455	9378242	WBGene00014668	C06C3.9
chrII	9378319	9379596	WBGene00045404	C06C3.11
chrII	9380106	9381355	WBGene00007376	C06C3.5
chrII	9380822	9384995	WBGene00005271	srh-48
chrII	9385541	9386537	WBGene00007377	C06C3.7
chrII	9386584	9390900	WBGene00007378	C06C3.8
chrII	9394453	9395234	WBGene00044170	Y51B9A.10
chrII	9395493	9397687	WBGene00013091	Y51B9A.9
chrII	9397812	9398500	WBGene00206481	Y51B9A.14
chrII	9398866	9399828	WBGene00013090	Y51B9A.8
chrII	9400053	9400567	WBGene00013089	Y51B9A.7
chrII	9400717	9403187	WBGene00013088	Y51B9A.6
chrII	9404146	9404779	WBGene00013087	Y51B9A.5
chrII	9405539	9407114	WBGene00013085	mpz-6
chrII	9407270	9407547	WBGene00014909	Y51B9A.2
chrII	9407769	9409017	WBGene00013086	arrd-2
chrII	9409343	9412363	WBGene00014813	M176.9
chrII	9412212	9414144	WBGene00006429	arrd-3
chrII	9414559	9417088	WBGene00010941	gss-1
chrII	9416767	9418316	WBGene00010942	chch-3
chrII	9420055	9422196	WBGene00010943	M176.4
chrII	9422269	9423296	WBGene00010947	M176.11
chrII	9423331	9426173	WBGene00010946	M176.10
chrII	9426229	9427937	WBGene00010944	M176.5
chrII	9431383	9433709	WBGene00002199	kin-15
chrII	9434021	9436307	WBGene00002200	kin-16
chrII	9436649	9438423	WBGene00010945	chil-13
chrII	9438609	9440160	WBGene00011159	chil-17
chrII	9440441	9441959	WBGene00011158	chil-16
chrII	9442168	9443629	WBGene00011157	chil-15
chrII	9443827	9445468	WBGene00011169	R09D1.13
chrII	9446090	9447924	WBGene00011160	R09D1.4
chrII	9448273	9449726	WBGene00011161	chil-18
chrII	9450028	9452263	WBGene00011168	R09D1.12
chrII	9452701	9454741	WBGene00011162	chil-19
chrII	9455417	9456617	WBGene00011163	chil-20
chrII	9459021	9459562	WBGene00011170	R09D1.14
chrII	9460128	9462260	WBGene00011164	chil-21
chrII	9462537	9464093	WBGene00011165	R09D1.9
chrII	9464470	9466195	WBGene00011166	chil-22
chrII	9466960	9468687	WBGene00011167	chil-23
chrII	9469119	9470300	WBGene00044807	T19H5.6
chrII	9470521	9471924	WBGene00044806	T19H5.5
chrII	9472691	9474467	WBGene00011846	chil-25
chrII	9475055	9476375	WBGene00011847	chil-26
chrII	9477867	9479536	WBGene00011848	chil-27
chrII	9479641	9482293	WBGene00045414	T19H5.7
chrII	9486377	9501465	WBGene00011849	T19H5.4
chrII	9502757	9507281	WBGene00001530	gcy-3
chrII	9507604	9512095	WBGene00001529	gcy-2
chrII	9512490	9516936	WBGene00001528	gcy-1
chrII	9517567	9518876	WBGene00007080	sfxn-1.1
chrII	9519055	9520205	WBGene00007081	AH6.3
chrII	9520200	9521670	WBGene00005027	sra-1
chrII	9523170	9523534	WBGene00219290	AH6.17
chrII	9523659	9526390	WBGene00003231	mex-6
chrII	9527031	9528253	WBGene00005041	sra-15
chrII	9528780	9529862	WBGene00005028	sra-2
chrII	9530517	9531253	WBGene00005042	sra-16
chrII	9532299	9533974	WBGene00005035	sra-9
chrII	9537729	9539085	WBGene00005034	sra-8
chrII	9539274	9540823	WBGene00005029	sra-3
chrII	9541601	9542885	WBGene00005030	sra-4
chrII	9544686	9546208	WBGene00005033	sra-7
chrII	9546438	9547647	WBGene00005031	sra-5
chrII	9548405	9549698	WBGene00005032	sra-6
chrII	9551836	9552393	WBGene00219291	F35H8.12
chrII	9552631	9553523	WBGene00009446	F35H8.1
chrII	9554088	9557532	WBGene00009447	F35H8.2
chrII	9557529	9559516	WBGene00009448	zfp-2
chrII	9559497	9561160	WBGene00009449	F35H8.4
chrII	9566147	9581490	WBGene00001368	exc-7
chrII	9566241	9566313	WBGene00014365	F35H8.t1
chrII	9581756	9583548	WBGene00006938	wee-1.1
chrII	9584384	9587079	WBGene00009450	ugt-58
chrII	9588212	9589767	WBGene00008456	E02H1.2
chrII	9589865	9591356	WBGene00008455	E02H1.1
chrII	9591205	9592936	WBGene00006473	tag-124
chrII	9593037	9595128	WBGene00004050	parp-2
chrII	9595224	9596598	WBGene00008457	E02H1.5
chrII	9596701	9597528	WBGene00008458	E02H1.6
chrII	9597622	9598201	WBGene00008459	mrpl-53
chrII	9598197	9607406	WBGene00003618	nhr-19
chrII	9607533	9609396	WBGene00011791	T15H9.6
chrII	9610678	9611372	WBGene00011790	T15H9.5
chrII	9611873	9613403	WBGene00011789	T15H9.4
chrII	9613463	9614812	WBGene00001952	hlh-6
chrII	9615800	9617329	WBGene00011788	T15H9.2
chrII	9617426	9624587	WBGene00001038	dnj-20
chrII	9620644	9626641	WBGene00014249	ZK1307.8
chrII	9622415	9622695	WBGene00220071	T15H9.8
chrII	9634707	9640170	WBGene00014248	ZK1307.7
chrII	9640167	9647729	WBGene00001510	fzr-1
chrII	9645342	9649367	WBGene00005026	sqv-8
chrII	9649491	9650959	WBGene00014250	ZK1307.9
chrII	9650959	9651800	WBGene00014247	ZK1307.4
chrII	9652308	9653019	WBGene00014246	ZK1307.3
chrII	9653109	9654054	WBGene00014245	ZK1307.2
chrII	9654345	9656049	WBGene00014244	ZK1307.1
chrII	9656366	9657719	WBGene00014251	gstk-1
chrII	9657876	9659179	WBGene00014252	ZK1320.2
chrII	9659246	9660612	WBGene00014253	ZK1320.3
chrII	9660839	9663083	WBGene00014254	cyp-13A10
chrII	9663616	9666848	WBGene00014255	ZK1320.5
chrII	9667480	9668555	WBGene00014259	ZK1320.11
chrII	9669073	9671499	WBGene00006390	taf-8
chrII	9671608	9673263	WBGene00014256	ZK1320.7
chrII	9673508	9677210	WBGene00000180	arc-1
chrII	9677572	9683089	WBGene00044007	ZK1320.13
chrII	9683110	9683830	WBGene00219292	ZK1320.14
chrII	9684088	9687169	WBGene00014258	ZK1320.9
chrII	9689664	9691939	WBGene00003749	nlp-11
chrII	9698281	9700463	WBGene00044158	Y53C12A.8
chrII	9700543	9701839	WBGene00013142	Y53C12A.7
chrII	9701402	9703732	WBGene00013140	mop-25.2
chrII	9703812	9704789	WBGene00175030	Y53C12A.10
chrII	9704882	9706471	WBGene00013139	Y53C12A.3
chrII	9706483	9713381	WBGene00001623	glt-5
chrII	9713224	9713296	WBGene00014588	Y53C12A.t1
chrII	9713737	9716914	WBGene00006940	wee-1.3
chrII	9717478	9717775	WBGene00013141	Y53C12A.6
chrII	9717669	9718896	WBGene00194906	Y53C12A.11
chrII	9721828	9724794	WBGene00013145	cutl-2
chrII	9731948	9738035	WBGene00003100	mab-3
chrII	9738982	9742884	WBGene00013144	Y53C12B.2
chrII	9742982	9746346	WBGene00013143	Y53C12B.1
chrII	9746195	9750454	WBGene00003785	nos-3
chrII	9750442	9752538	WBGene00013146	Y53C12B.7
chrII	9754030	9754967	WBGene00014260	ZK1321.1
chrII	9757828	9768265	WBGene00014261	shk-1
chrII	9768357	9770403	WBGene00000178	aqp-10
chrII	9770759	9774975	WBGene00014262	ZK1321.4
chrII	9773558	9805510	WBGene00000372	cyp-13A7
chrII	9773654	9773728	WBGene00014513	T10B9.t1
chrII	9774764	9774834	WBGene00045147	T10B9.11
chrII	9775146	9775883	WBGene00011678	T10B9.9
chrII	9779182	9782112	WBGene00011677	cyp-13A1
chrII	9782219	9782437	WBGene00219214	T10B9.14
chrII	9783403	9787652	WBGene00011676	cyp-13A2
chrII	9788801	9793496	WBGene00011675	cyp-13A3
chrII	9793754	9795770	WBGene00014838	cyp-13A9
chrII	9795848	9797941	WBGene00011671	cyp-13A4
chrII	9798277	9800549	WBGene00011672	cyp-13A5
chrII	9800761	9802911	WBGene00011673	cyp-13A6
chrII	9805627	9807817	WBGene00011674	cyp-13A8
chrII	9826513	9827926	WBGene00013147	eyg-1
chrII	9828742	9830753	WBGene00014158	ZK938.1
chrII	9831648	9834364	WBGene00014160	ZK938.3
chrII	9835221	9836925	WBGene00014161	arrd-5
chrII	9837089	9838743	WBGene00014159	arrd-4
chrII	9839191	9840666	WBGene00270290	ZK938.11
chrII	9841067	9842406	WBGene00014163	rnh-1.2
chrII	9843380	9847006	WBGene00014162	chil-9
chrII	9845557	9847311	WBGene00044804	ZK938.8
chrII	9847483	9849597	WBGene00003863	old-2
chrII	9850310	9850826	WBGene00202513	ZK938.10
chrII	9851471	9853394	WBGene00007468	C08H9.8
chrII	9853811	9855695	WBGene00007469	chil-4
chrII	9855936	9857857	WBGene00007471	chil-6
chrII	9858110	9859639	WBGene00007470	chil-5
chrII	9859784	9861473	WBGene00007467	chil-3
chrII	9861946	9862247	WBGene00206395	C08H9.18
chrII	9862431	9866404	WBGene00007465	chil-1
chrII	9864646	9866399	WBGene00014673	C08H9.9
chrII	9866648	9868736	WBGene00003862	old-1
chrII	9869456	9871172	WBGene00007472	chil-7
chrII	9871608	9872986	WBGene00007473	chil-8
chrII	9873249	9875020	WBGene00007466	chil-2
chrII	9874869	9878008	WBGene00007462	C08H9.1
chrII	9880970	9882530	WBGene00007474	C08H9.15
chrII	9882728	9886442	WBGene00007464	C08H9.3
chrII	9886557	9892688	WBGene00007463	vgln-1
chrII	9891420	9894370	WBGene00086566	C08H9.16
chrII	9895309	9897351	WBGene00009146	F26C11.1
chrII	9897754	9900376	WBGene00006744	unc-4
chrII	9903059	9915099	WBGene00009147	F26C11.3
chrII	9915438	9916289	WBGene00044159	F26C11.4
chrII	9917122	9917943	WBGene00086567	C05C10.8
chrII	9918125	9920568	WBGene00007328	pho-10
chrII	9921724	9930830	WBGene00007329	C05C10.2
chrII	9931104	9934443	WBGene00007331	pho-11
chrII	9934403	9937912	WBGene00007330	C05C10.3
chrII	9936990	9940432	WBGene00007332	C05C10.5
chrII	9938106	9939102	WBGene00007334	C05C10.7
chrII	9940545	9944006	WBGene00007333	ufd-3
chrII	9944026	9947121	WBGene00011271	flad-1
chrII	9949746	9962344	WBGene00001207	egl-43
chrII	9962966	9967132	WBGene00011272	dtmk-1
chrII	9967277	9968592	WBGene00011273	R53.4
chrII	9968441	9969631	WBGene00011275	psf-1
chrII	9969620	9970992	WBGene00011274	R53.5
chrII	9971035	9975227	WBGene00011276	aakg-5
chrII	9976705	9977877	WBGene00011277	R53.8
chrII	9978765	9980532	WBGene00014130	ZK892.6
chrII	9980886	9981752	WBGene00014131	sdz-38
chrII	9984983	10000350	WBGene00002266	lec-3
chrII	10000335	10001371	WBGene00003773	nlt-1
chrII	10001220	10003987	WBGene00014127	ZK892.3
chrII	10006111	10006535	WBGene00044037	ZK892.8
chrII	10006642	10008089	WBGene00014128	ZK892.4
chrII	10008217	10009401	WBGene00014129	ZK892.5
chrII	10009608	10016183	WBGene00002265	lec-2
chrII	10026595	10028472	WBGene00009948	F52H3.6
chrII	10028321	10030970	WBGene00009947	F52H3.5
chrII	10030895	10033213	WBGene00009944	mtcu-2
chrII	10033309	10040075	WBGene00002497	let-268
chrII	10040402	10042515	WBGene00009946	ogr-2
chrII	10042780	10046371	WBGene00009945	bath-38
chrII	10046220	10055594	WBGene00001447	flp-4
chrII	10056311	10060582	WBGene00007670	stg-1
chrII	10056988	10058993	WBGene00007669	C18D1.2
chrII	10061287	10075044	WBGene00000995	die-1
chrII	10065628	10098785	WBGene00014164	lact-2
chrII	10065831	10065983	WBGene00219825	C18D1.21
chrII	10098782	10100187	WBGene00003928	pas-7
chrII	10100036	10103059	WBGene00014165	puf-12
chrII	10102975	10106051	WBGene00014166	ZK945.4
chrII	10106080	10106970	WBGene00014168	ZK945.6
chrII	10107473	10108477	WBGene00014169	ZK945.7
chrII	10108702	10109081	WBGene00014170	ZK945.8
chrII	10109279	10121825	WBGene00003058	lov-1
chrII	10122689	10125015	WBGene00044035	F27E5.7
chrII	10125898	10127455	WBGene00044027	F27E5.8
chrII	10128254	10131860	WBGene00009194	F27E5.5
chrII	10134414	10135829	WBGene00206354	F27E5.9
chrII	10136783	10139216	WBGene00004017	phg-1
chrII	10139297	10141406	WBGene00009192	asah-2
chrII	10141457	10144192	WBGene00009193	F27E5.3
chrII	10146583	10152445	WBGene00003939	pax-3
chrII	10155413	10156220	WBGene00044028	F33H1.6
chrII	10157537	10169687	WBGene00000914	daf-19
chrII	10170993	10172497	WBGene00001686	gpd-4
chrII	10172551	10174346	WBGene00009364	F33H1.3
chrII	10174444	10180183	WBGene00009365	F33H1.4
chrII	10180199	10182734	WBGene00005079	srd-1
chrII	10185789	10187908	WBGene00005080	srd-2
chrII	10188263	10189469	WBGene00000389	cdc-25.4
chrII	10192529	10193451	WBGene00011041	R05H5.7
chrII	10194905	10196835	WBGene00005071	srb-6
chrII	10197222	10198324	WBGene00011038	R05H5.3
chrII	10198309	10199768	WBGene00011039	R05H5.4
chrII	10199810	10204070	WBGene00011040	R05H5.5
chrII	10204754	10209391	WBGene00011331	T01E8.1
chrII	10217313	10220025	WBGene00004334	ref-1
chrII	10220463	10229440	WBGene00004038	plc-3
chrII	10226043	10227130	WBGene00005352	srh-135
chrII	10231272	10236014	WBGene00011335	T01E8.8
chrII	10233833	10234498	WBGene00011336	ubxn-5
chrII	10236936	10239695	WBGene00003177	mec-15
chrII	10240277	10242490	WBGene00011334	mrps-14
chrII	10242595	10248150	WBGene00011333	nrde-2
chrII	10247999	10251165	WBGene00010015	atad-3
chrII	10251266	10268168	WBGene00010013	F54B3.1
chrII	10268143	10270152	WBGene00010014	F54B3.2
chrII	10270387	10271193	WBGene00175034	F54B3.4
chrII	10278732	10280459	WBGene00014175	ZK971.1
chrII	10283466	10300674	WBGene00014171	nep-26
chrII	10300523	10301888	WBGene00007022	mdt-22
chrII	10300789	10302977	WBGene00014172	clpp-1
chrII	10302159	10302230	WBGene00014638	ZK970.t4
chrII	10302176	10310068	WBGene00014174	ZK970.8
chrII	10302399	10302470	WBGene00014635	ZK970.t1
chrII	10303007	10305056	WBGene00006918	vha-9
chrII	10304139	10308826	WBGene00001531	gcy-4
chrII	10304771	10304842	WBGene00014637	ZK970.t3
chrII	10305011	10305082	WBGene00014636	ZK970.t2
chrII	10310400	10316219	WBGene00001532	gcy-5
chrII	10312122	10312943	WBGene00014173	ZK970.7
chrII	10317297	10317631	WBGene00194935	M02G9.4
chrII	10318228	10319970	WBGene00010832	M02G9.3
chrII	10321460	10324850	WBGene00010831	M02G9.2
chrII	10326041	10335807	WBGene00010830	M02G9.1
chrII	10339692	10345112	WBGene00007413	pro-2
chrII	10346112	10347001	WBGene00007420	C07E3.10
chrII	10346981	10350759	WBGene00007412	stip-1
chrII	10350608	10351613	WBGene00007419	C07E3.9
chrII	10352263	10353463	WBGene00007418	C07E3.8
chrII	10353584	10359664	WBGene00007414	C07E3.3
chrII	10360871	10362915	WBGene00007415	C07E3.4
chrII	10363584	10365709	WBGene00007416	ceh-57
chrII	10367741	10375004	WBGene00007417	ceh-58
chrII	10379714	10388133	WBGene00011661	ztf-27
chrII	10388152	10393614	WBGene00011662	T09F3.2
chrII	10393788	10395349	WBGene00001683	gpd-1
chrII	10395471	10396756	WBGene00011663	T09F3.4
chrII	10396878	10399320	WBGene00011664	T09F3.5
chrII	10406091	10412670	WBGene00008484	E04D5.5
chrII	10416430	10419237	WBGene00008480	eif-2A
chrII	10419230	10422026	WBGene00008481	E04D5.2
chrII	10436144	10440087	WBGene00008482	cut-4
chrII	10439887	10442515	WBGene00008483	E04D5.4
chrII	10442774	10442884	WBGene00044036	ZK673.12
chrII	10443327	10445233	WBGene00014057	ZK673.1
chrII	10445431	10450222	WBGene00014058	ZK673.2
chrII	10450271	10452004	WBGene00003038	lin-56
chrII	10452551	10455200	WBGene00014060	ZK673.4
chrII	10455948	10462672	WBGene00014065	ZK673.11
chrII	10461507	10461947	WBGene00014061	ZK673.5
chrII	10462870	10466853	WBGene00014062	ZK673.6
chrII	10464870	10465298	WBGene00014064	sdz-37
chrII	10466702	10468344	WBGene00006583	tnc-2
chrII	10468351	10470423	WBGene00014063	clec-143
chrII	10470934	10471347	WBGene00014041	ZK666.1
chrII	10471696	10471890	WBGene00014042	ZK666.2
chrII	10472439	10473726	WBGene00005520	sri-8
chrII	10474221	10476139	WBGene00014043	clec-58
chrII	10477259	10477693	WBGene00014044	ZK666.4
chrII	10478022	10479448	WBGene00014045	clec-59
chrII	10479920	10480081	WBGene00044046	ZK666.13
chrII	10480152	10482476	WBGene00014046	clec-60
chrII	10482325	10484473	WBGene00014049	ZK666.11
chrII	10487038	10488281	WBGene00195145	ZK666.15
chrII	10488747	10490624	WBGene00014047	clec-61
chrII	10491662	10493134	WBGene00014048	ZK666.8
chrII	10494807	10495671	WBGene00194952	ZK666.14
chrII	10496212	10496703	WBGene00014050	ZK666.12
chrII	10496987	10506227	WBGene00004134	myrf-1
chrII	10507269	10509976	WBGene00010318	F59B10.2
chrII	10510407	10512991	WBGene00010319	F59B10.3
chrII	10513827	10520436	WBGene00010320	F59B10.4
chrII	10521788	10523341	WBGene00010321	F59B10.5
chrII	10523274	10525390	WBGene00010322	F59B10.6
chrII	10527764	10533880	WBGene00003107	mab-10
chrII	10534332	10537671	WBGene00011302	R166.2
chrII	10537799	10539332	WBGene00011303	R166.3
chrII	10539438	10545445	WBGene00004185	pro-1
chrII	10542428	10563091	WBGene00011304	mnk-1
chrII	10545199	10545329	WBGene00045074	R166.7
chrII	10555251	10555371	WBGene00220052	R166.10
chrII	10560018	10564013	WBGene00007352	cdc-48.1
chrII	10560717	10560934	WBGene00045148	C06A1.8
chrII	10562952	10563064	WBGene00045152	C06A1.9
chrII	10564175	10564678	WBGene00007356	C06A1.6
chrII	10564891	10565401	WBGene00044235	C06A1.7
chrII	10566619	10572530	WBGene00007353	C06A1.2
chrII	10572247	10574067	WBGene00007354	C06A1.3
chrII	10574842	10579105	WBGene00014667	C06A1.4
chrII	10578398	10579955	WBGene00007355	rpb-6
chrII	10579955	10581045	WBGene00007555	dohh-1
chrII	10581133	10582519	WBGene00000933	dap-3
chrII	10582618	10584236	WBGene00007564	mrps-22
chrII	10584336	10587928	WBGene00007556	C14A4.3
chrII	10588042	10592652	WBGene00000796	crn-3
chrII	10592752	10593591	WBGene00000798	crn-5
chrII	10593529	10595033	WBGene00007557	C14A4.6
chrII	10595266	10596562	WBGene00007558	C14A4.7
chrII	10597174	10599234	WBGene00007559	C14A4.8
chrII	10599083	10600529	WBGene00007560	C14A4.9
chrII	10600599	10602276	WBGene00005713	srv-2
chrII	10605030	10605612	WBGene00006397	taf-13
chrII	10605717	10607867	WBGene00007561	ccm-3
chrII	10608478	10618332	WBGene00007562	C14A4.12
chrII	10618471	10620503	WBGene00007563	C14A4.13
chrII	10621042	10625943	WBGene00010893	cutl-9
chrII	10628263	10633216	WBGene00010899	M28.8
chrII	10633476	10639112	WBGene00010894	M28.2
chrII	10639410	10643536	WBGene00010900	M28.9
chrII	10643703	10646978	WBGene00010895	M28.4
chrII	10647207	10648676	WBGene00010901	M28.10
chrII	10648938	10652256	WBGene00010898	nphp-1
chrII	10652353	10657907	WBGene00010897	lact-3
chrII	10655056	10662317	WBGene00004704	rsp-7
chrII	10658027	10658989	WBGene00010896	M28.5
chrII	10660225	10661939	WBGene00008433	marc-2
chrII	10662256	10663016	WBGene00271706	D2089.8
chrII	10663605	10665131	WBGene00008434	D2089.3
chrII	10674303	10690271	WBGene00004207	ptb-1
chrII	10690452	10693956	WBGene00001522	gbh-1
chrII	10694933	10702524	WBGene00001586	ggr-1
chrII	10702509	10714505	WBGene00007488	dph-2
chrII	10703596	10704572	WBGene00000655	col-79
chrII	10704720	10706019	WBGene00000616	col-39
chrII	10707084	10708286	WBGene00000656	col-80
chrII	10708484	10712156	WBGene00000251	bli-1
chrII	10714886	10716416	WBGene00007489	C09G5.7
chrII	10717336	10719579	WBGene00206538	C09G5.13
chrII	10720098	10729252	WBGene00007490	mks-5
chrII	10729804	10731627	WBGene00008256	glb-12
chrII	10737402	10738628	WBGene00008257	C52A11.3
chrII	10738635	10775890	WBGene00003404	mpz-1
chrII	10778389	10783962	WBGene00002297	ect-2
chrII	10784356	10787272	WBGene00000411	cdl-1
chrII	10787312	10787914	WBGene00011072	tag-209
chrII	10788106	10793493	WBGene00011067	vps-11
chrII	10793575	10796581	WBGene00011068	set-14
chrII	10796646	10798755	WBGene00003805	npp-19
chrII	10804358	10808523	WBGene00011069	ceh-62
chrII	10809279	10809847	WBGene00269421	R06F6.14
chrII	10810904	10812188	WBGene00011070	msrp-7
chrII	10812949	10820291	WBGene00011071	R06F6.8
chrII	10820140	10822443	WBGene00001153	ech-4
chrII	10822328	10824321	WBGene00023418	R06F6.12
chrII	10824170	10841424	WBGene00003367	mix-1
chrII	10827716	10830578	WBGene00014848	VM106R.1
chrII	10840163	10870827	WBGene00000293	cap-2
chrII	10840317	10840391	WBGene00014447	M106.6
chrII	10841386	10843625	WBGene00077658	M106.8
chrII	10844313	10855554	WBGene00010910	M106.2
chrII	10855642	10857177	WBGene00044924	M106.7
chrII	10857473	10863520	WBGene00010911	M106.3
chrII	10863682	10869064	WBGene00010912	gmps-1
chrII	10867116	10867172	WBGene00194808	mir-2216
chrII	10870779	10872827	WBGene00000880	cyn-4
chrII	10872676	10873796	WBGene00010333	copz-1
chrII	10873931	10877934	WBGene00003882	orc-2
chrII	10880925	10882427	WBGene00009700	lurp-1
chrII	10882408	10884691	WBGene00009701	egg-3
chrII	10884705	10887388	WBGene00009702	F44F4.3
chrII	10886241	10893288	WBGene00004222	ptr-8
chrII	10893275	10895088	WBGene00005036	sra-10
chrII	10900042	10902204	WBGene00001626	gly-1
chrII	10902756	10904479	WBGene00005038	sra-12
chrII	10908808	10910319	WBGene00005037	sra-11
chrII	10914783	10915314	WBGene00194850	F44F4.15
chrII	10915280	10915832	WBGene00009704	F44F4.9
chrII	10915901	10918608	WBGene00009705	F44F4.10
chrII	10918457	10920202	WBGene00006530	tba-4
chrII	10922672	10922974	WBGene00012489	Y19D2B.1
chrII	10923716	10924595	WBGene00012490	Y19D2B.2
chrII	10924805	10931075	WBGene00010988	metr-1
chrII	10932741	10935618	WBGene00010989	R03D7.2
chrII	10935726	10942783	WBGene00014814	R03D7.3
chrII	10942046	10943417	WBGene00219205	R03D7.15
chrII	10943390	10948870	WBGene00010990	R03D7.4
chrII	10947009	10949184	WBGene00010991	R03D7.5
chrII	10950200	10951604	WBGene00001753	gst-5
chrII	10951879	10953478	WBGene00003783	nos-1
chrII	10953594	10956878	WBGene00010992	R03D7.8
chrII	10968386	11012247	WBGene00004215	ptp-3
chrII	11012397	11014080	WBGene00000657	col-81
chrII	11015588	11016971	WBGene00004300	ram-2
chrII	11022131	11027909	WBGene00002957	let-858
chrII	11023834	11025719	WBGene00009355	F33A8.7
chrII	11027962	11030404	WBGene00003756	nlp-18
chrII	11036074	11039471	WBGene00009356	F33A8.10
chrII	11039348	11044099	WBGene00000472	cey-1
chrII	11044135	11045968	WBGene00000658	col-83
chrII	11045786	11049030	WBGene00009352	F33A8.4
chrII	11049144	11050148	WBGene00009353	sdhd-1
chrII	11049997	11058102	WBGene00009354	F33A8.6
chrII	11052140	11055399	WBGene00009729	F45E10.2
chrII	11058096	11089456	WBGene00006788	unc-53
chrII	11092713	11093871	WBGene00004455	rpl-42
chrII	11095048	11096475	WBGene00007504	C09H10.10
chrII	11095279	11095451	WBGene00219808	C09H10.19
chrII	11096542	11097625	WBGene00004454	rpl-36.A
chrII	11097474	11100146	WBGene00003831	nuo-1
chrII	11100141	11100462	WBGene00043120	C09H10.4
chrII	11100479	11106590	WBGene00007499	C09H10.5
chrII	11101606	11106046	WBGene00007503	C09H10.9
chrII	11106439	11108070	WBGene00007500	nasp-1
chrII	11108159	11109583	WBGene00007501	apc-17
chrII	11109584	11111169	WBGene00007502	glb-4
chrII	11112719	11120788	WBGene00003133	mat-2
chrII	11120882	11121900	WBGene00044160	W10C6.2
chrII	11125371	11126693	WBGene00004478	rps-9
chrII	11126542	11127530	WBGene00003076	lsm-1
chrII	11127634	11129256	WBGene00009575	F40F8.1
chrII	11129289	11130187	WBGene00009576	F40F8.3
chrII	11130275	11130698	WBGene00044917	F40F8.12
chrII	11130690	11132814	WBGene00044916	F40F8.11
chrII	11132861	11136186	WBGene00009578	F40F8.5
chrII	11139407	11140275	WBGene00009577	F40F8.4
chrII	11142628	11150381	WBGene00009579	arrd-6
chrII	11150299	11157985	WBGene00004096	pqm-1
chrII	11157094	11165624	WBGene00004227	ptr-13
chrII	11157802	11157874	WBGene00014426	K07C10.t1
chrII	11167217	11167303	WBGene00014425	K07C10.2
chrII	11170700	11176205	WBGene00194956	F37H8.7
chrII	11171446	11175597	WBGene00009511	F37H8.2
chrII	11176285	11181480	WBGene00194955	F37H8.6
chrII	11180054	11183147	WBGene00009512	bigr-1
chrII	11183075	11185228	WBGene00003046	lir-3
chrII	11186028	11188080	WBGene00009513	sfxn-1.2
chrII	11188206	11189437	WBGene00009514	F37H8.5
chrII	11198989	11220642	WBGene00011522	srap-1
chrII	11221910	11226548	WBGene00011524	T06D8.3
chrII	11224088	11232835	WBGene00011523	T06D8.2
chrII	11224182	11224258	WBGene00014506	T06D8.11
chrII	11232756	11234952	WBGene00011526	cox-15
chrII	11235053	11236542	WBGene00011527	cchl-1
chrII	11236624	11237323	WBGene00011528	T06D8.7
chrII	11237447	11239227	WBGene00004465	rpn-9
chrII	11239076	11240988	WBGene00011529	T06D8.9
chrII	11240932	11248162	WBGene00011530	T06D8.10
chrII	11257081	11258506	WBGene00011465	T05B9.2
chrII	11260087	11261439	WBGene00011464	T05B9.1
chrII	11269124	11271599	WBGene00000851	cut-1
chrII	11280098	11283953	WBGene00006853	unc-130
chrII	11288690	11290159	WBGene00008164	C47G2.3
chrII	11290843	11293670	WBGene00008165	C47G2.4
chrII	11293519	11294579	WBGene00044038	C47G2.6
chrII	11297367	11301254	WBGene00008166	saps-1
chrII	11301359	11302783	WBGene00006414	raga-1
chrII	11302891	11305683	WBGene00011994	samp-1
chrII	11305733	11311940	WBGene00011995	rsf-1
chrII	11312387	11313346	WBGene00011999	T24F1.7
chrII	11313331	11317073	WBGene00011996	T24F1.4
chrII	11319241	11319691	WBGene00011997	nlp-51
chrII	11323051	11335998	WBGene00007041	tag-180
chrII	11334013	11334084	WBGene00008179	B0491.t2
chrII	11334401	11349946	WBGene00007189	B0491.1
chrII	11334508	11334579	WBGene00008135	B0491.t1
chrII	11336693	11338003	WBGene00005016	sqt-1
chrII	11338451	11339692	WBGene00007190	rmd-3
chrII	11340134	11343530	WBGene00007191	lgc-20
chrII	11343716	11345870	WBGene00007192	B0491.5
chrII	11345943	11348509	WBGene00007193	B0491.6
chrII	11350192	11351373	WBGene00007194	B0491.7
chrII	11351801	11370311	WBGene00000529	clh-2
chrII	11370315	11372145	WBGene00007891	C33B4.2
chrII	11375608	11377924	WBGene00007892	C33B4.4
chrII	11383327	11384570	WBGene00007893	C33B4.5
chrII	11384594	11403474	WBGene00006444	shn-1
chrII	11404526	11412280	WBGene00044029	C05D12.7
chrII	11412232	11416065	WBGene00007339	C05D12.1
chrII	11418314	11423393	WBGene00007340	C05D12.2
chrII	11424179	11430607	WBGene00014666	C05D12.3
chrII	11431709	11432766	WBGene00007341	C05D12.4
chrII	11434221	11434958	WBGene00007342	C05D12.5
chrII	11435212	11438719	WBGene00006915	vha-6
chrII	11439177	11447175	WBGene00012155	VW02B12L.2
chrII	11442559	11444009	WBGene00012156	ebp-2
chrII	11444001	11445255	WBGene00012157	adbp-1
chrII	11445149	11448895	WBGene00043534	W02B12.13
chrII	11446883	11446940	WBGene00003346	mir-252
chrII	11448879	11451445	WBGene00012201	W02B12.1
chrII	11451444	11453897	WBGene00004699	rsp-2
chrII	11453123	11455864	WBGene00004698	rsp-1
chrII	11455759	11460153	WBGene00012202	W02B12.4
chrII	11460215	11464700	WBGene00000196	aars-1
chrII	11464013	11468653	WBGene00012203	rga-1
chrII	11465940	11467641	WBGene00002227	klp-17
chrII	11468552	11469981	WBGene00044026	cisd-1
chrII	11470010	11472033	WBGene00012204	mfn-1
chrII	11472135	11473890	WBGene00012205	W02B12.10
chrII	11472744	11476019	WBGene00012206	W02B12.11
chrII	11476058	11476515	WBGene00195148	W02B12.16
chrII	11476757	11481367	WBGene00012207	W02B12.12
chrII	11480432	11482385	WBGene00007147	B0334.9
chrII	11483201	11485463	WBGene00006660	twk-5
chrII	11484683	11484752	WBGene00007539	B0334.12
chrII	11484699	11489619	WBGene00007149	B0334.13
chrII	11485510	11487106	WBGene00007142	ttr-18
chrII	11489605	11493146	WBGene00007143	B0334.3
chrII	11493231	11495639	WBGene00003868	ooc-3
chrII	11495488	11496663	WBGene00007144	B0334.4
chrII	11496780	11497993	WBGene00195248	emc-5
chrII	11497665	11499620	WBGene00007145	B0334.5
chrII	11499643	11500475	WBGene00219293	B0334.20
chrII	11508718	11513890	WBGene00007146	B0334.6
chrII	11515075	11518154	WBGene00005267	srh-44
chrII	11518488	11519571	WBGene00007148	B0334.10
chrII	11519323	11527062	WBGene00000090	age-1
chrII	11521599	11523196	WBGene00013388	Y62F5A.10
chrII	11527172	11533814	WBGene00007013	mdt-8
chrII	11532149	11532294	WBGene00077452	Y62F5A.11
chrII	11533925	11534717	WBGene00077453	Y62F5A.12
chrII	11535165	11538841	WBGene00013387	Y62F5A.9
chrII	11537629	11537689	WBGene00003263	mir-35
chrII	11537732	11537794	WBGene00003264	mir-36
chrII	11537854	11537914	WBGene00003265	mir-37
chrII	11537949	11538011	WBGene00003266	mir-38
chrII	11538103	11538164	WBGene00003267	mir-39
chrII	11538167	11547366	WBGene00001031	dnj-13
chrII	11538199	11538260	WBGene00003268	mir-40
chrII	11538324	11538389	WBGene00003269	mir-41
chrII	11538904	11540844	WBGene00010055	F54D5.12
chrII	11540772	11542645	WBGene00010054	F54D5.11
chrII	11542636	11546692	WBGene00010053	F54D5.9
chrII	11547382	11549313	WBGene00010052	F54D5.7
chrII	11555704	11557188	WBGene00195146	F54D5.17
chrII	11558342	11558653	WBGene00044040	F54D5.16
chrII	11558715	11564344	WBGene00010057	F54D5.15
chrII	11564385	11567498	WBGene00010051	F54D5.5
chrII	11568654	11569490	WBGene00219434	F54D5.23
chrII	11569339	11571002	WBGene00010050	F54D5.4
chrII	11571551	11573025	WBGene00010049	F54D5.3
chrII	11573086	11575000	WBGene00010048	F54D5.2
chrII	11574940	11578619	WBGene00003960	pcs-1
chrII	11577573	11582758	WBGene00010056	smc-6
chrII	11582849	11588536	WBGene00008361	D1043.1
chrII	11588464	11592060	WBGene00008545	F07A11.1
chrII	11592392	11596590	WBGene00008546	gfat-1
chrII	11596767	11600373	WBGene00003791	npp-5
chrII	11600222	11611532	WBGene00008547	F07A11.4
chrII	11600300	11600383	WBGene00194804	mir-2207
chrII	11603572	11603635	WBGene00255567	mir-8212
chrII	11612117	11614391	WBGene00008548	F07A11.5
chrII	11614636	11636042	WBGene00008549	din-1
chrII	11619942	11641778	WBGene00002194	kin-6
chrII	11620025	11620295	WBGene00219879	F07A11.15
chrII	11635225	11635327	WBGene00220236	ZK20.9
chrII	11642156	11649139	WBGene00013923	ghi-1
chrII	11649096	11651213	WBGene00013925	ZK20.4
chrII	11651261	11653041	WBGene00013924	rad-23
chrII	11652890	11654194	WBGene00004468	rpn-12
chrII	11654214	11657381	WBGene00013926	nep-1
chrII	11661583	11676234	WBGene00007028	trr-1
chrII	11676083	11679197	WBGene00008136	C47D12.2
chrII	11679091	11681829	WBGene00008137	sfxn-1.4
chrII	11681678	11682881	WBGene00008138	C47D12.4
chrII	11683479	11685579	WBGene00008139	C47D12.5
chrII	11688138	11696003	WBGene00002184	kel-1
chrII	11691326	11695679	WBGene00006617	tars-1
chrII	11696171	11705371	WBGene00008140	xpf-1
chrII	11698317	11700860	WBGene00012148	inos-1
chrII	11705989	11713610	WBGene00012149	VF13D12L.3
chrII	11707452	11711057	WBGene00008743	F13D12.9
chrII	11713639	11716785	WBGene00008744	F13D12.10
chrII	11720444	11722308	WBGene00008739	F13D12.3
chrII	11723999	11726533	WBGene00002262	ldh-1
chrII	11726585	11728541	WBGene00008740	F13D12.5
chrII	11728629	11731226	WBGene00000114	alh-8
chrII	11731165	11737635	WBGene00008742	F13D12.8
chrII	11739339	11742876	WBGene00008741	F13D12.6
chrII	11742814	11756506	WBGene00001679	gpb-1
chrII	11757106	11759572	WBGene00009691	F44E5.4
chrII	11759421	11761853	WBGene00009692	F44E5.5
chrII	11762166	11766339	WBGene00009690	F44E5.3
chrII	11766188	11768622	WBGene00009689	F44E5.2
chrII	11771978	11774039	WBGene00206377	F44E5.15
chrII	11774144	11774559	WBGene00009688	F44E5.1
chrII	11774669	11778304	WBGene00009661	patr-1
chrII	11778153	11782231	WBGene00001016	dna-2
chrII	11782195	11782791	WBGene00219294	F43G6.16
chrII	11782640	11784086	WBGene00009656	F43G6.3
chrII	11789736	11797322	WBGene00009657	F43G6.4
chrII	11799037	11802412	WBGene00009663	hda-5
chrII	11802582	11803978	WBGene00219378	F43G6.17
chrII	11806567	11808805	WBGene00005013	jmjd-1.1
chrII	11809347	11810307	WBGene00009662	F43G6.10
chrII	11810573	11811665	WBGene00009659	F43G6.7
chrII	11812294	11814250	WBGene00009660	F43G6.8
chrII	11814839	11816706	WBGene00009658	F43G6.5
chrII	11818248	11820016	WBGene00012396	Y6D1A.2
chrII	11820584	11821144	WBGene00194891	Y6D1A.3
chrII	11821315	11824406	WBGene00012395	Y6D1A.1
chrII	11827933	11830897	WBGene00003979	pes-5
chrII	11831062	11840540	WBGene00012086	clec-144
chrII	11833564	11833623	WBGene00014534	mir-355
chrII	11835634	11837523	WBGene00194848	T27D12.6
chrII	11840444	11840500	WBGene00255575	mir-8188
chrII	11842500	11846026	WBGene00012085	T27D12.1
chrII	11846508	11860465	WBGene00000528	clh-1
chrII	11854875	11863420	WBGene00010787	K12D12.5
chrII	11863525	11865506	WBGene00010786	K12D12.4
chrII	11865130	11865187	WBGene00235084	mir-5594
chrII	11865523	11890901	WBGene00003789	npp-3
chrII	11868535	11869688	WBGene00000659	col-84
chrII	11874803	11880588	WBGene00010785	top-2
chrII	11876460	11876554	WBGene00045110	K12D12.6
chrII	11876556	11876616	WBGene00045111	K12D12.7
chrII	11876631	11876702	WBGene00045112	K12D12.8
chrII	11880959	11881025	WBGene00003273	mir-45
chrII	11882614	11883685	WBGene00014155	ZK930.5
chrII	11884361	11886601	WBGene00014156	ZK930.6
chrII	11889824	11889891	WBGene00003270	mir-42
chrII	11889930	11889992	WBGene00003271	mir-43
chrII	11890038	11890103	WBGene00003272	mir-44
chrII	11890454	11890696	WBGene00220248	ZK930.15
chrII	11890992	11893710	WBGene00014152	ZK930.2
chrII	11897365	11903883	WBGene00014153	vab-23
chrII	11906517	11908601	WBGene00014154	ZK930.4
chrII	11908714	11916481	WBGene00014151	vps-15
chrII	11914566	11915362	WBGene00014157	ZK930.7
chrII	11915293	11917643	WBGene00001977	hmg-12
chrII	11917642	11935601	WBGene00003015	lin-29
chrII	11948727	11949474	WBGene00012223	W03C9.8
chrII	11953094	11960743	WBGene00012222	W03C9.6
chrII	11959276	11965258	WBGene00012220	W03C9.2
chrII	11959375	11959447	WBGene00014539	W03C9.t1
chrII	11960898	11960959	WBGene00045127	W03C9.9
chrII	11960989	11962385	WBGene00012219	W03C9.1
chrII	11965339	11967032	WBGene00004271	rab-7
chrII	11967048	11968495	WBGene00012221	W03C9.5
chrII	11968344	11972334	WBGene00003228	mex-1
chrII	11972310	11974310	WBGene00012457	acbp-6
chrII	11975190	11977659	WBGene00012472	Y17G7B.21
chrII	11977784	11980402	WBGene00012471	Y17G7B.20
chrII	11980251	11989017	WBGene00012458	ash-2
chrII	11989024	11992823	WBGene00012459	Y17G7B.3
chrII	11993001	11998009	WBGene00012460	dhps-1
chrII	11999260	12001422	WBGene00044030	Y17G7B.23
chrII	12001510	12006950	WBGene00003154	mcm-2
chrII	12008211	12023825	WBGene00012461	glb-29
chrII	12023589	12025932	WBGene00012465	Y17G7B.12
chrII	12025887	12028147	WBGene00012462	Y17G7B.8
chrII	12028763	12036742	WBGene00000892	cyn-16
chrII	12036842	12042447	WBGene00006601	tpi-1
chrII	12040322	12049260	WBGene00012466	ippk-1
chrII	12041957	12042146	WBGene00220134	Y17G7B.25
chrII	12049583	12059866	WBGene00012463	Y17G7B.10
chrII	12060228	12063397	WBGene00012464	arrd-7
chrII	12064776	12067568	WBGene00012467	arrd-8
chrII	12067638	12070675	WBGene00012473	Y17G7B.22
chrII	12072082	12089890	WBGene00000565	cnt-1
chrII	12092422	12102625	WBGene00012468	Y17G7B.17
chrII	12103331	12108142	WBGene00012469	Y17G7B.18
chrII	12108273	12112552	WBGene00012470	Y17G7B.19
chrII	12113224	12113848	WBGene00012841	Y43F11A.1
chrII	12114971	12130968	WBGene00012845	set-24
chrII	12120406	12121030	WBGene00012844	Y43F11A.4
chrII	12131530	12133180	WBGene00014576	Y43F11A.6
chrII	12133029	12147134	WBGene00013246	Y57A10A.1
chrII	12147633	12150216	WBGene00013247	Y57A10A.2
chrII	12150347	12151877	WBGene00013248	Y57A10A.3
chrII	12151968	12154336	WBGene00013249	Y57A10A.4
chrII	12154486	12156812	WBGene00013250	Y57A10A.5
chrII	12156940	12159252	WBGene00013251	Y57A10A.6
chrII	12159472	12162671	WBGene00013252	Y57A10A.7
chrII	12164839	12170762	WBGene00013253	Y57A10A.8
chrII	12172406	12176069	WBGene00004394	rol-1
chrII	12176880	12185985	WBGene00013256	Y57A10A.13
chrII	12185834	12189265	WBGene00013257	Y57A10A.14
chrII	12189795	12199959	WBGene00013258	polg-1
chrII	12200607	12202381	WBGene00013259	trpp-5
chrII	12203100	12209160	WBGene00013272	aqp-12
chrII	12209228	12225197	WBGene00004167	pqn-87
chrII	12221471	12222932	WBGene00044051	Y57A10A.37
chrII	12223921	12227265	WBGene00013260	rsr-2
chrII	12228305	12237051	WBGene00013261	sinh-1
chrII	12237672	12242567	WBGene00013263	Y57A10A.23
chrII	12238625	12238690	WBGene00219232	mir-5547
chrII	12242946	12247611	WBGene00013264	Y57A10A.24
chrII	12248125	12249135	WBGene00013254	tag-276
chrII	12251667	12256628	WBGene00013265	parn-2
chrII	12256950	12269706	WBGene00013255	tric-1B.1
chrII	12260559	12266105	WBGene00013266	Y57A10A.26
chrII	12269815	12275044	WBGene00013267	Y57A10A.27
chrII	12275936	12279586	WBGene00013268	tric-1B.2
chrII	12279435	12280595	WBGene00013269	Y57A10A.29
chrII	12280662	12284133	WBGene00002063	ife-5
chrII	12289385	12300573	WBGene00013270	Y57A10A.31
chrII	12301077	12302429	WBGene00016825	C50E10.1
chrII	12303525	12305132	WBGene00016834	sre-50
chrII	12305543	12309714	WBGene00016826	C50E10.2
chrII	12311860	12313660	WBGene00016833	sre-51
chrII	12318841	12321070	WBGene00016832	sre-49
chrII	12321193	12323405	WBGene00016827	sre-53
chrII	12325544	12327514	WBGene00016831	sre-56
chrII	12329294	12331122	WBGene00016830	sre-55
chrII	12332924	12335044	WBGene00016829	sre-54
chrII	12335730	12338093	WBGene00016828	sre-52
chrII	12339261	12344795	WBGene00004945	sop-2
chrII	12344834	12345286	WBGene00206479	C44C11.6
chrII	12345285	12352518	WBGene00004310	ras-1
chrII	12346312	12346365	WBGene00219222	mir-4806
chrII	12358756	12369449	WBGene00013273	marc-5
chrII	12362350	12384692	WBGene00013275	btb-14
chrII	12362449	12362522	WBGene00014590	Y57A10B.t1
chrII	12373522	12383482	WBGene00013274	Y57A10B.2
chrII	12384593	12386881	WBGene00013276	sre-42
chrII	12388293	12389839	WBGene00013277	sre-41
chrII	12390007	12392662	WBGene00013278	Y57A10B.6
chrII	12392701	12393743	WBGene00013279	Y57A10B.7
chrII	12394856	12397756	WBGene00044048	F57G9.7
chrII	12399399	12401891	WBGene00010220	sre-29
chrII	12402285	12404887	WBGene00044041	F57G9.6
chrII	12404951	12406494	WBGene00010218	sre-30
chrII	12406822	12408817	WBGene00010217	sre-31
chrII	12409320	12410311	WBGene00010219	F57G9.3
chrII	12411622	12412548	WBGene00013280	Y57A10C.1
chrII	12412723	12412957	WBGene00044052	Y57A10C.12
chrII	12414036	12414905	WBGene00044047	Y57A10C.11
chrII	12415527	12417527	WBGene00013281	sre-27
chrII	12419133	12420586	WBGene00013282	sre-26
chrII	12421204	12422623	WBGene00013283	sre-25
chrII	12423514	12426058	WBGene00013284	daf-22
chrII	12427986	12429946	WBGene00013286	Y57A10C.8
chrII	12430788	12432311	WBGene00013285	dct-12
chrII	12433608	12435846	WBGene00013287	Y57A10C.9
chrII	12435580	12435651	WBGene00014591	Y57A10C.t1
chrII	12440132	12441264	WBGene00013288	Y57A10C.10
chrII	12442595	12442781	WBGene00206394	W05H5.10
chrII	12443119	12444779	WBGene00012283	W05H5.1
chrII	12445086	12447769	WBGene00012285	pitr-6
chrII	12448541	12449887	WBGene00005250	srh-27
chrII	12450149	12451407	WBGene00043058	sre-34
chrII	12451593	12452854	WBGene00012286	sre-35
chrII	12453302	12454693	WBGene00012287	sre-33
chrII	12454954	12456733	WBGene00012288	sre-32
chrII	12457575	12459510	WBGene00008837	sre-38
chrII	12459557	12460551	WBGene00044323	tag-281
chrII	12460641	12461471	WBGene00044322	tag-280
chrII	12462396	12464078	WBGene00008838	F15A4.2
chrII	12465872	12467519	WBGene00008839	sre-37
chrII	12467732	12469369	WBGene00005173	srg-16
chrII	12469374	12471211	WBGene00008840	F15A4.5
chrII	12471805	12473084	WBGene00008841	F15A4.6
chrII	12473706	12475234	WBGene00005174	srg-17
chrII	12475514	12479151	WBGene00008842	chil-28
chrII	12479590	12481129	WBGene00008843	arrd-9
chrII	12482798	12484279	WBGene00008847	fbxb-102
chrII	12484544	12485160	WBGene00008844	F15A4.10
chrII	12489744	12491815	WBGene00043054	T21B4.15
chrII	12492398	12493623	WBGene00011876	srz-6
chrII	12493800	12495357	WBGene00000660	col-85
chrII	12494632	12508452	WBGene00005289	srh-68
chrII	12494741	12494814	WBGene00014524	T21B4.t1
chrII	12495487	12496387	WBGene00011877	T21B4.3
chrII	12497217	12503823	WBGene00011878	ador-1
chrII	12508950	12510135	WBGene00005288	srh-67
chrII	12510682	12511814	WBGene00005287	srh-66
chrII	12512166	12513316	WBGene00005294	srh-73
chrII	12513618	12514864	WBGene00005290	srh-69
chrII	12514972	12516413	WBGene00005283	srh-61
chrII	12516753	12542095	WBGene00005291	srh-70
chrII	12519000	12524478	WBGene00044032	ceh-99
chrII	12519086	12519217	WBGene00220075	T21B4.20
chrII	12519291	12519350	WBGene00003305	mir-77
chrII	12525828	12527868	WBGene00006009	srx-118
chrII	12528247	12529746	WBGene00006010	srx-119
chrII	12531258	12532977	WBGene00006011	srx-120
chrII	12535760	12542569	WBGene00009867	F49C5.4
chrII	12536503	12538599	WBGene00009866	F49C5.3
chrII	12539521	12548249	WBGene00044162	F49C5.10
chrII	12539597	12539668	WBGene00014378	F49C5.t1
chrII	12541688	12541760	WBGene00014381	F49C5.t4
chrII	12541930	12542011	WBGene00014380	F49C5.t3
chrII	12542634	12542705	WBGene00014379	F49C5.t2
chrII	12542754	12544633	WBGene00044031	F49C5.9
chrII	12546030	12551556	WBGene00009868	F49C5.5
chrII	12555127	12557129	WBGene00044163	F49C5.11
chrII	12557808	12560264	WBGene00184956	F49C5.12
chrII	12564185	12565943	WBGene00006254	str-223
chrII	12566165	12568297	WBGene00009869	F49C5.7
chrII	12570198	12570623	WBGene00012579	Y38E10A.1
chrII	12571572	12573529	WBGene00012580	Y38E10A.2
chrII	12573940	12574768	WBGene00012581	Y38E10A.3
chrII	12575691	12578010	WBGene00012582	clec-8
chrII	12578356	12581176	WBGene00012583	clec-4
chrII	12582179	12604575	WBGene00012584	ceh-100
chrII	12603825	12607027	WBGene00012585	lips-15
chrII	12607200	12608788	WBGene00012586	Y38E10A.8
chrII	12608953	12609630	WBGene00012587	Y38E10A.9
chrII	12610313	12612357	WBGene00012588	lips-16
chrII	12612366	12613939	WBGene00012589	nspe-4
chrII	12615897	12616364	WBGene00012603	nspe-6
chrII	12617507	12617636	WBGene00220143	Y38E10A.32
chrII	12617886	12618209	WBGene00012590	nspe-3
chrII	12619079	12619408	WBGene00012604	nspe-2
chrII	12620548	12620888	WBGene00012591	nspe-1
chrII	12621088	12622434	WBGene00175028	nspe-8
chrII	12623215	12624506	WBGene00012592	Y38E10A.14
chrII	12627187	12627570	WBGene00012593	nspe-7
chrII	12628795	12629380	WBGene00012594	nspe-5
chrII	12629687	12631995	WBGene00044034	Y38E10A.28
chrII	12632593	12634799	WBGene00012595	Y38E10A.17
chrII	12636458	12638448	WBGene00012596	nhr-234
chrII	12638192	12638211	WBGene00003360	mir-267
chrII	12640670	12642740	WBGene00012597	nhr-235
chrII	12654747	12663836	WBGene00012598	Y38E10A.20
chrII	12662759	12671920	WBGene00004347	rgs-4
chrII	12673166	12678182	WBGene00012600	Y38E10A.22
chrII	12678031	12679413	WBGene00012602	Y38E10A.24
chrII	12678314	12678385	WBGene00014564	Y38E10A.t1
chrII	12679415	12728921	WBGene00271657	Y38E10A.33
chrII	12679772	12686713	WBGene00012895	cox-10
chrII	12687300	12725483	WBGene00012894	tbc-17
chrII	12726963	12736910	WBGene00012896	snrp-200
chrII	12728756	12728826	WBGene00189967	Y46G5A.t1
chrII	12737032	12739601	WBGene00012897	pisy-1
chrII	12738002	12738143	WBGene00045373	Y46G5A.40
chrII	12742546	12744256	WBGene00077636	Y46G5A.43
chrII	12744707	12747879	WBGene00012898	Y46G5A.6
chrII	12749093	12749988	WBGene00077635	Y46G5A.42
chrII	12752854	12753997	WBGene00044164	Y46G5A.39
chrII	12754610	12754877	WBGene00077634	Y46G5A.41
chrII	12755170	12756352	WBGene00012899	Y46G5A.7
chrII	12756201	12757677	WBGene00012900	Y46G5A.8
chrII	12760797	12767232	WBGene00012901	cnp-2
chrII	12767221	12768494	WBGene00012903	vps-2
chrII	12768343	12773903	WBGene00012904	tiar-2
chrII	12774646	12775544	WBGene00012905	Y46G5A.14
chrII	12774646	12781705	WBGene00012919	Y46G5A.34
chrII	12782751	12785668	WBGene00012906	Y46G5A.15
chrII	12786322	12788153	WBGene00012920	Y46G5A.35
chrII	12788252	12799028	WBGene00012907	cpt-1
chrII	12800449	12811066	WBGene00012908	Y46G5A.18
chrII	12804862	12810872	WBGene00012909	spds-1
chrII	12810915	12811934	WBGene00012910	Y46G5A.20
chrII	12811802	12816462	WBGene00012911	acl-7
chrII	12816820	12818915	WBGene00012912	Y46G5A.22
chrII	12823562	12824177	WBGene00012921	Y46G5A.36
chrII	12825546	12825833	WBGene00044042	Y46G5A.37
chrII	12827032	12827519	WBGene00044043	Y46G5A.38
chrII	12828553	12828963	WBGene00012913	Y46G5A.23
chrII	12830455	12832720	WBGene00012914	bcmo-1
chrII	12832915	12835824	WBGene00004903	snf-4
chrII	12836548	12840157	WBGene00012915	lgc-35
chrII	12846203	12847836	WBGene00003983	pes-10
chrII	12850429	12851902	WBGene00012916	Y46G5A.28
chrII	12853571	12862058	WBGene00012917	Y46G5A.29
chrII	12861963	12865883	WBGene00004904	snf-5
chrII	12866448	12880665	WBGene00001793	gsy-1
chrII	12878876	12881968	WBGene00009390	F35C5.1
chrII	12885276	12888606	WBGene00005040	sra-14
chrII	12888762	12890460	WBGene00009391	F35C5.3
chrII	12890630	12892024	WBGene00009392	F35C5.4
chrII	12893065	12895554	WBGene00009393	clec-62
chrII	12894815	12897462	WBGene00009394	clec-63
chrII	12897837	12900435	WBGene00009395	clec-64
chrII	12901180	12903336	WBGene00009396	clec-65
chrII	12904398	12906686	WBGene00009397	clec-66
chrII	12907155	12907783	WBGene00009398	nspb-11
chrII	12909079	12910334	WBGene00009399	F35C5.11
chrII	12910229	12914604	WBGene00009400	F35C5.12
chrII	12915417	12919411	WBGene00010264	F58G1.2
chrII	12919260	12923377	WBGene00010263	wago-4
chrII	12924026	12925241	WBGene00010271	F58G1.9
chrII	12925304	12925602	WBGene00010270	F58G1.8
chrII	12925981	12928341	WBGene00010265	F58G1.3
chrII	12930303	12933515	WBGene00010266	dct-18
chrII	12933854	12945066	WBGene00010267	lips-9
chrII	12938869	12943867	WBGene00010268	arrd-10
chrII	12943862	12952433	WBGene00010269	F58G1.7
chrII	12944803	12944967	WBGene00006315	sup-6
chrII	12952282	12958018	WBGene00012606	Y38F1A.2
chrII	12952490	12954832	WBGene00012605	Y38F1A.1
chrII	12960322	12978168	WBGene00004232	ptr-18
chrII	12966872	12969215	WBGene00012607	Y38F1A.4
chrII	12980468	12993118	WBGene00000870	cyd-1
chrII	12994358	12996571	WBGene00012608	hphd-1
chrII	12996921	12997804	WBGene00012609	Y38F1A.7
chrII	12997986	13004762	WBGene00012610	Y38F1A.8
chrII	13006610	13008357	WBGene00003860	oig-2
chrII	13009265	13014966	WBGene00008932	F18A11.5
chrII	13014331	13031059	WBGene00003144	max-2
chrII	13030908	13036505	WBGene00008929	F18A11.2
chrII	13036348	13036985	WBGene00008930	F18A11.3
chrII	13039252	13039794	WBGene00044057	F18A11.7
chrII	13039790	13043764	WBGene00004242	puf-6
chrII	13043613	13045975	WBGene00008933	F18A11.6
chrII	13046548	13047287	WBGene00009644	F42G4.7
chrII	13047941	13050807	WBGene00009641	F42G4.2
chrII	13056746	13071530	WBGene00006999	zyx-1
chrII	13073216	13076223	WBGene00009642	F42G4.5
chrII	13077898	13080762	WBGene00009643	F42G4.6
chrII	13080826	13081227	WBGene00014953	Y81G3A.2
chrII	13081776	13082322	WBGene00195150	Y81G3A.6
chrII	13082413	13084036	WBGene00013590	Y81G3A.1
chrII	13083885	13091483	WBGene00013591	gcn-2
chrII	13091587	13094241	WBGene00013592	Y81G3A.4
chrII	13096009	13098275	WBGene00000661	col-86
chrII	13098249	13117395	WBGene00009245	rict-1
chrII	13106401	13110169	WBGene00004120	pqn-32
chrII	13116806	13122085	WBGene00009246	gfm-1
chrII	13122636	13124789	WBGene00009247	bath-45
chrII	13126024	13126152	WBGene00009249	F29C12.7
chrII	13129902	13130189	WBGene00009248	F29C12.6
chrII	13131009	13134212	WBGene00009310	F32A11.5
chrII	13135034	13137394	WBGene00009309	F32A11.4
chrII	13139465	13150252	WBGene00009311	mltn-1
chrII	13151459	13153399	WBGene00009308	F32A11.3
chrII	13153461	13157235	WBGene00001998	hpr-17
chrII	13157084	13160462	WBGene00009307	F32A11.1
chrII	13160545	13174678	WBGene00003388	moe-3
chrII	13175857	13182803	WBGene00012372	W09H1.1
chrII	13182652	13183845	WBGene00001947	his-73
chrII	13182672	13182693	WBGene00219228	mir-4933
chrII	13184429	13185023	WBGene00012373	W09H1.3
chrII	13185092	13185914	WBGene00012374	W09H1.4
chrII	13185987	13189680	WBGene00012375	mecr-1
chrII	13195287	13199603	WBGene00002264	lec-1
chrII	13199942	13215701	WBGene00000274	btf-1
chrII	13216092	13216764	WBGene00008859	F15D4.2
chrII	13234948	13237417	WBGene00001459	flp-16
chrII	13237404	13238108	WBGene00008860	romo-1
chrII	13239249	13243121	WBGene00008861	F15D4.4
chrII	13245233	13247774	WBGene00008862	F15D4.5
chrII	13249189	13249895	WBGene00008863	F15D4.6
chrII	13260495	13261201	WBGene00012985	Y48C3A.1
chrII	13265918	13304229	WBGene00012989	Y48C3A.5
chrII	13279780	13299727	WBGene00012988	ztf-22
chrII	13309290	13311488	WBGene00012987	Y48C3A.3
chrII	13311459	13320911	WBGene00003119	mac-1
chrII	13321954	13330825	WBGene00012990	sam-10
chrII	13333763	13333827	WBGene00194807	mir-2215
chrII	13338078	13339961	WBGene00012992	mrpl-20
chrII	13340644	13347884	WBGene00012993	dmsr-3
chrII	13369357	13375290	WBGene00012998	Y48C3A.20
chrII	13376412	13388879	WBGene00012994	Y48C3A.12
chrII	13389761	13401992	WBGene00012995	Y48C3A.14
chrII	13402980	13404629	WBGene00012996	pinn-4
chrII	13406160	13411483	WBGene00001162	efl-2
chrII	13412635	13414906	WBGene00012997	Y48C3A.18
chrII	13415024	13424446	WBGene00013014	Y48E1C.1
chrII	13424506	13428970	WBGene00013015	Y48E1C.2
chrII	13433880	13436825	WBGene00013017	Y48E1C.4
chrII	13437579	13447948	WBGene00008444	tbc-14
chrII	13448835	13460955	WBGene00004116	pqn-27
chrII	13460991	13471246	WBGene00008446	E01G4.3
chrII	13461777	13461798	WBGene00219226	mir-4929
chrII	13472289	13473995	WBGene00008447	E01G4.5
chrII	13475494	13478929	WBGene00045410	E01G4.7
chrII	13480712	13485780	WBGene00008448	E01G4.6
chrII	13485792	13491786	WBGene00000113	alh-7
chrII	13491803	13493050	WBGene00009739	F45H10.2
chrII	13493181	13495035	WBGene00009740	F45H10.3
chrII	13495050	13495999	WBGene00009741	drr-1
chrII	13500689	13503822	WBGene00009742	F45H10.5
chrII	13503878	13506905	WBGene00010069	F54F11.1
chrII	13507698	13516479	WBGene00010070	nep-17
chrII	13517912	13522925	WBGene00010071	sre-45
chrII	13521221	13584732	WBGene00013006	lin-38
chrII	13521301	13521471	WBGene00219969	F54F11.6
chrII	13522919	13531218	WBGene00013011	snx-14
chrII	13533486	13541084	WBGene00013001	Y48E1B.2
chrII	13542007	13547645	WBGene00013000	ddl-2
chrII	13547739	13567999	WBGene00013002	Y48E1B.3
chrII	13568077	13575795	WBGene00013004	mrpl-37
chrII	13585544	13589033	WBGene00013007	Y48E1B.8
chrII	13589036	13590552	WBGene00013013	clec-145
chrII	13590640	13593920	WBGene00013008	clec-146
chrII	13595006	13596830	WBGene00013009	fbxc-23
chrII	13596679	13598068	WBGene00000804	csc-1
chrII	13601204	13605057	WBGene00000819	csp-1
chrII	13608154	13609895	WBGene00001768	gst-20
chrII	13610443	13611426	WBGene00001772	gst-24
chrII	13611771	13613282	WBGene00001763	gst-15
chrII	13614788	13616100	WBGene00001762	gst-14
chrII	13616685	13618075	WBGene00001760	gst-12
chrII	13619493	13619554	WBGene00255587	mir-2217.3
chrII	13622967	13624558	WBGene00001764	gst-16
chrII	13625544	13627309	WBGene00001767	gst-19
chrII	13628017	13628774	WBGene00001765	gst-17
chrII	13629799	13632508	WBGene00001766	gst-18
chrII	13632357	13636986	WBGene00006404	tag-10
chrII	13636929	13640464	WBGene00007836	C31C9.2
chrII	13641363	13643821	WBGene00007837	fbxa-167
chrII	13645435	13648850	WBGene00007838	fbxa-168
chrII	13648530	13655347	WBGene00045289	fbxa-169
chrII	13655837	13662276	WBGene00007840	C31C9.6
chrII	13662125	13669713	WBGene00007841	C31C9.7
chrII	13670633	13695039	WBGene00012999	rpoa-1
chrII	13703877	13712911	WBGene00002235	kqt-3
chrII	13712921	13717837	WBGene00013207	zipt-2.3
chrII	13717567	13717753	WBGene00014589	Y54G9A.8
chrII	13718185	13721318	WBGene00044084	sre-46
chrII	13722964	13725037	WBGene00013208	Y54G9A.5
chrII	13724978	13726021	WBGene00013210	Y54G9A.7
chrII	13725870	13729610	WBGene00013209	bub-3
chrII	13729716	13731543	WBGene00013211	Y54G9A.9
chrII	13732418	13736933	WBGene00011056	R06B9.5
chrII	13739560	13749983	WBGene00003246	mig-14
chrII	13751371	13756267	WBGene00011055	arrd-14
chrII	13758408	13761233	WBGene00011054	arrd-13
chrII	13763161	13765552	WBGene00011052	arrd-11
chrII	13766318	13768322	WBGene00011053	arrd-12
chrII	13770921	13783980	WBGene00194890	C01B9.4
chrII	13771473	13779015	WBGene00007220	C01B9.1
chrII	13779213	13779702	WBGene00044129	C01B9.3
chrII	13781102	13781966	WBGene00194939	C01B9.5
chrII	13788021	13817398	WBGene00013934	ZK131.11
chrII	13817759	13818143	WBGene00001890	his-16
chrII	13818371	13818739	WBGene00001889	his-15
chrII	13819626	13819937	WBGene00001888	his-14
chrII	13820210	13820620	WBGene00001887	his-13
chrII	13821198	13821581	WBGene00001886	his-12
chrII	13821778	13822333	WBGene00001885	his-11
chrII	13823064	13823375	WBGene00001884	his-10
chrII	13823648	13824058	WBGene00001883	his-9
chrII	13824686	13825294	WBGene00001899	his-25
chrII	13825532	13825843	WBGene00001900	his-26
chrII	13826730	13827098	WBGene00001918	his-44
chrII	13827326	13827709	WBGene00001917	his-43
chrII	13828287	13829863	WBGene00001916	his-42
chrII	13829305	13829491	WBGene00014311	F08G2.10
chrII	13829460	13831213	WBGene00008576	F08G2.4
chrII	13832870	13834633	WBGene00008577	F08G2.5
chrII	13835103	13836239	WBGene00002120	ins-37
chrII	13835937	13836121	WBGene00014310	F08G2.9
chrII	13836241	13846287	WBGene00008578	F08G2.7
chrII	13852311	13855290	WBGene00008579	F08G2.8
chrII	13852650	13875423	WBGene00013094	Y51H1A.3
chrII	13852787	13852972	WBGene00014312	F08G2.11
chrII	13855788	13872781	WBGene00013093	cup-14
chrII	13876034	13882585	WBGene00013095	ing-3
chrII	13882705	13888031	WBGene00001838	hda-10
chrII	13888415	13898394	WBGene00013096	mcd-1
chrII	13898366	13903777	WBGene00012197	W02B8.1
chrII	13908702	13915254	WBGene00012198	W02B8.2
chrII	13916340	13919838	WBGene00012199	mltn-3
chrII	13920555	13924724	WBGene00012200	mltn-4
chrII	13925268	13930516	WBGene00044074	mltn-5
chrII	13930648	13931997	WBGene00001988	hot-3
chrII	13937995	13949258	WBGene00012328	W07G1.1
chrII	13942499	13942647	WBGene00235206	W07G1.24
chrII	13946873	13951869	WBGene00012329	sre-44
chrII	13946946	13947079	WBGene00220125	W07G1.23
chrII	13948972	13949158	WBGene00014550	W07G1.9
chrII	13951354	13981785	WBGene00012728	Y39G8B.9
chrII	13951422	13951608	WBGene00014549	W07G1.8
chrII	13951906	13957711	WBGene00012330	zip-3
chrII	13959239	13962417	WBGene00012332	rpi-1
chrII	13964891	13966333	WBGene00012334	W07G1.7
chrII	13966534	13969905	WBGene00012333	sre-43
chrII	13970584	13972970	WBGene00012722	Y39G8B.1
chrII	13973690	13976461	WBGene00012723	Y39G8B.2
chrII	13977164	13980404	WBGene00012724	sre-48
chrII	13982048	13983191	WBGene00012729	Y39G8B.10
chrII	13983397	13984651	WBGene00012725	sre-47
chrII	13987616	13991838	WBGene00012726	Y39G8B.5
chrII	13993009	13993527	WBGene00014885	Y39G8B.8
chrII	13994411	13995045	WBGene00012727	Y39G8B.7
chrII	13995401	13995876	WBGene00008501	fbxa-177
chrII	13996958	13997756	WBGene00008492	F01D5.1
chrII	13998497	13999064	WBGene00008493	F01D5.2
chrII	13999059	14000396	WBGene00008494	F01D5.3
chrII	14000380	14001630	WBGene00014730	F01D5.4
chrII	14001686	14002478	WBGene00008495	F01D5.5
chrII	14004886	14008514	WBGene00008496	F01D5.6
chrII	14008666	14010583	WBGene00008497	F01D5.7
chrII	14010706	14013826	WBGene00008498	F01D5.8
chrII	14013825	14018553	WBGene00008499	cyp-37A1
chrII	14017839	14021330	WBGene00008500	F01D5.10
chrII	14018354	14018441	WBGene00045139	F01D5.12
chrII	14031402	14032644	WBGene00014851	W01G7.2
chrII	14033233	14051716	WBGene00000901	daf-5
chrII	14059868	14060624	WBGene00012187	rpb-11
chrII	14060739	14062960	WBGene00012188	W01G7.4
chrII	14063090	14066170	WBGene00002275	lem-2
chrII	14068907	14089119	WBGene00012730	xrn-1
chrII	14090075	14094690	WBGene00000662	col-87
chrII	14095447	14097390	WBGene00012731	Y39G8C.2
chrII	14101263	14102961	WBGene00014569	bkip-1
chrII	14104773	14108072	WBGene00001805	gur-4
chrII	14108016	14110824	WBGene00010723	cpg-7
chrII	14114213	14122165	WBGene00010722	K09E4.4
chrII	14123945	14126941	WBGene00010721	K09E4.3
chrII	14127687	14132833	WBGene00010720	K09E4.2
chrII	14133397	14142344	WBGene00012230	cacn-1
chrII	14137838	14140069	WBGene00010719	K09E4.1
chrII	14142993	14144020	WBGene00012228	W03H9.2
chrII	14147342	14150473	WBGene00012227	W03H9.1
chrII	14151040	14154625	WBGene00012978	Y48B6A.1
chrII	14154474	14155660	WBGene00004456	rpl-43
chrII	14155768	14166018	WBGene00006964	xrn-2
chrII	14166882	14171648	WBGene00001133	eat-2
chrII	14172833	14175174	WBGene00012979	Y48B6A.5
chrII	14178714	14189917	WBGene00012980	efhd-1
chrII	14198014	14205325	WBGene00000038	ace-4
chrII	14205633	14210214	WBGene00000037	ace-3
chrII	14211439	14213123	WBGene00001992	hot-7
chrII	14214409	14217139	WBGene00012981	Y48B6A.10
chrII	14217107	14218400	WBGene00050948	Y48B6A.16
chrII	14220938	14226287	WBGene00012984	Y48B6A.13
chrII	14226377	14234636	WBGene00012983	men-1
chrII	14234972	14245147	WBGene00012982	jmjd-2
chrII	14247341	14251448	WBGene00001971	hmg-1.1
chrII	14251838	14255705	WBGene00013213	Y54G11A.2
chrII	14256610	14256987	WBGene00235256	Y54G11A.19
chrII	14257573	14269192	WBGene00013212	Y54G11A.1
chrII	14276541	14283973	WBGene00013214	Y54G11A.3
chrII	14285780	14287377	WBGene00005264	srh-41
chrII	14287632	14289068	WBGene00005265	srh-42
chrII	14289696	14290875	WBGene00005266	srh-43
chrII	14290966	14296055	WBGene00013215	Y54G11A.4
chrII	14296474	14299633	WBGene00013216	Y54G11A.7
chrII	14299553	14302083	WBGene00000831	ctl-2
chrII	14303612	14306329	WBGene00000830	ctl-1
chrII	14307854	14310779	WBGene00013220	ctl-3
chrII	14318158	14320917	WBGene00013221	Y54G11A.14
chrII	14340068	14344454	WBGene00013217	ddl-3
chrII	14344545	14346438	WBGene00013218	Y54G11A.9
chrII	14346877	14348792	WBGene00002996	lin-7
chrII	14348886	14349762	WBGene00185067	Y54G11A.17
chrII	14349611	14350795	WBGene00013219	Y54G11A.11
chrII	14350719	14358162	WBGene00011050	agl-1
chrII	14357645	14361701	WBGene00011051	pfs-2
chrII	14362019	14365177	WBGene00011047	R06A4.2
chrII	14365369	14373899	WBGene00002076	imb-2
chrII	14373831	14377890	WBGene00000059	acr-20
chrII	14381772	14383376	WBGene00011049	sdz-26
chrII	14383755	14388454	WBGene00003220	mes-2
chrII	14388513	14388824	WBGene00195149	F26H11.8
chrII	14389236	14399834	WBGene00009179	kbp-3
chrII	14390138	14407905	WBGene00009180	nurf-1
chrII	14399565	14399629	WBGene00195007	mir-5595
chrII	14408388	14410836	WBGene00009182	F26H11.4
chrII	14410885	14412218	WBGene00194892	dsb-2
chrII	14412201	14417255	WBGene00001371	exl-1
chrII	14417889	14433984	WBGene00004048	plx-2
chrII	14434419	14439912	WBGene00010550	K04B12.2
chrII	14441243	14447219	WBGene00010551	smg-8
chrII	14455632	14464911	WBGene00013222	dmsr-6
chrII	14466278	14466343	WBGene00003327	mir-234
chrII	14470371	14480233	WBGene00007545	C13B4.1
chrII	14474842	14474913	WBGene00013948	C13B4.t1
chrII	14485624	14489701	WBGene00006856	usp-14
chrII	14488737	14492901	WBGene00010758	vnut-1
chrII	14492826	14498133	WBGene00010759	cysl-2
chrII	14496925	14499755	WBGene00000972	dhs-8
chrII	14500422	14501663	WBGene00010760	K10H10.4
chrII	14501747	14502543	WBGene00010761	K10H10.5
chrII	14503083	14504919	WBGene00010762	K10H10.6
chrII	14505015	14506512	WBGene00045403	K10H10.12
chrII	14506361	14510162	WBGene00010765	K10H10.10
chrII	14507092	14507663	WBGene00010763	K10H10.7
chrII	14510227	14511458	WBGene00194888	K10H10.13
chrII	14513191	14515117	WBGene00010764	K10H10.9
chrII	14520868	14522137	WBGene00010194	btb-19
chrII	14522385	14523888	WBGene00010193	btb-20
chrII	14523737	14525112	WBGene00010195	pot-2
chrII	14525312	14526031	WBGene00010196	F57C2.4
chrII	14526213	14528648	WBGene00010197	F57C2.5
chrII	14528497	14534173	WBGene00010198	spat-1
chrII	14534300	14535365	WBGene00007312	C04H5.1
chrII	14535923	14537579	WBGene00007313	clec-147
chrII	14537946	14539162	WBGene00007315	C04H5.7
chrII	14538409	14540787	WBGene00044054	C04H5.9
chrII	14540895	14548791	WBGene00007314	gcy-29
chrII	14550460	14552476	WBGene00007316	nlp-41
chrII	14552501	14561936	WBGene00003392	mog-4
chrII	14562214	14564011	WBGene00044053	C01G12.12
chrII	14571764	14576558	WBGene00007242	madf-5
chrII	14576957	14578075	WBGene00044333	C01G12.13
chrII	14578313	14578597	WBGene00007243	nspb-7
chrII	14579016	14580124	WBGene00007249	C01G12.9
chrII	14580254	14581043	WBGene00007250	nspb-8
chrII	14580859	14581275	WBGene00007251	nspb-9
chrII	14581377	14582361	WBGene00007244	C01G12.3
chrII	14583706	14585733	WBGene00006939	wee-1.2
chrII	14586527	14587507	WBGene00007245	C01G12.5
chrII	14587957	14588241	WBGene00007246	nspb-10
chrII	14588621	14591893	WBGene00007247	C01G12.7
chrII	14593581	14597657	WBGene00007248	catp-4
chrII	14597883	14610554	WBGene00006603	tps-2
chrII	14604139	14605754	WBGene00008963	F19H8.2
chrII	14606034	14606129	WBGene00219907	F19H8.7
chrII	14606472	14608342	WBGene00000188	arl-3
chrII	14615965	14622612	WBGene00008964	mltn-9
chrII	14617009	14626442	WBGene00008965	mltn-10
chrII	14617143	14617210	WBGene00045377	F19H8.6
chrII	14627020	14630121	WBGene00007999	tag-297
chrII	14630553	14635509	WBGene00007998	C38C6.5
chrII	14633009	14634657	WBGene00007996	C38C6.3
chrII	14634656	14636837	WBGene00007997	sre-13
chrII	14635335	14635416	WBGene00014283	C38C6.t1
chrII	14640096	14646680	WBGene00000225	atgp-2
chrII	14647325	14687254	WBGene00006787	unc-52
chrII	14678331	14681145	WBGene00013852	hhat-1
chrII	14694192	14698150	WBGene00010491	K02B7.3
chrII	14697999	14699362	WBGene00007478	C09F9.1
chrII	14700213	14712800	WBGene00007479	C09F9.2
chrII	14713340	14718225	WBGene00045322	C09F9.7
chrII	14718362	14719670	WBGene00007481	C09F9.4
chrII	14720552	14733775	WBGene00007480	glna-1
chrII	14734410	14739243	WBGene00013187	npr-34
chrII	14746890	14752489	WBGene00013188	smg-9
chrII	14752891	14754479	WBGene00006381	tac-1
chrII	14754328	14778149	WBGene00013189	Y54E2A.4
chrII	14755979	14757811	WBGene00013190	Y54E2A.5
chrII	14771872	14773416	WBGene00013192	Y54E2A.7
chrII	14778223	14782723	WBGene00013193	Y54E2A.8
chrII	14785184	14786377	WBGene00013194	Y54E2A.9
chrII	14786198	14786512	WBGene00044171	Y54E2A.13
chrII	14788816	14792554	WBGene00013195	Y54E2A.10
chrII	14795074	14798224	WBGene00001225	eif-3.B
chrII	14798253	14800971	WBGene00013196	tbc-20
chrII	14800918	14804588	WBGene00012180	W01D2.3
chrII	14805986	14808087	WBGene00012181	srt-11
chrII	14808922	14809204	WBGene00012183	W01D2.6
chrII	14810710	14814889	WBGene00012182	osta-3
chrII	14815019	14816212	WBGene00012179	W01D2.1
chrII	14816136	14841535	WBGene00003651	nhr-61
chrII	14843146	14850905	WBGene00000399	cdh-7
chrII	14851562	14853594	WBGene00011042	R05H10.1
chrII	14855529	14857010	WBGene00011046	R05H10.7
chrII	14857045	14866636	WBGene00011043	rbm-28
chrII	14866716	14869577	WBGene00011045	gpx-2
chrII	14869944	14883054	WBGene00011044	R05H10.3
chrII	14876147	14877164	WBGene00013148	Y53F4A.2
chrII	14902493	14907533	WBGene00000584	cog-1
chrII	14907508	14910405	WBGene00010987	R03C1.1
chrII	14919418	14953312	WBGene00008443	pde-3
chrII	14947097	14947116	WBGene00003366	mir-273
chrII	14954278	14958360	WBGene00013149	Y53F4B.1
chrII	14959675	14964108	WBGene00001247	elo-9
chrII	14968633	14969592	WBGene00013150	Y53F4B.3
chrII	14969441	14977005	WBGene00013151	nsun-5
chrII	14969902	14971233	WBGene00044720	metl-2
chrII	14980957	14982118	WBGene00044056	Y53F4B.40
chrII	14982592	14984009	WBGene00013152	Y53F4B.5
chrII	14985806	14987225	WBGene00013153	Y53F4B.6
chrII	14988365	14992667	WBGene00044726	Y53F4B.43
chrII	14992898	14993403	WBGene00013154	Y53F4B.7
chrII	14994197	14997444	WBGene00013155	Y53F4B.8
chrII	15001666	15001818	WBGene00044727	Y53F4B.44
chrII	15001896	15003510	WBGene00013157	Y53F4B.10
chrII	15004869	15010729	WBGene00013156	Y53F4B.9
chrII	15010578	15013408	WBGene00013158	Y53F4B.11
chrII	15013395	15026003	WBGene00194905	Y53F4B.51
chrII	15019223	15025768	WBGene00013159	Y53F4B.12
chrII	15025814	15025893	WBGene00045141	Y53F4B.47
chrII	15025852	15037807	WBGene00013160	Y53F4B.13
chrII	15037991	15039297	WBGene00013161	Y53F4B.14
chrII	15039404	15048904	WBGene00000208	asc-1
chrII	15052085	15055718	WBGene00013162	Y53F4B.16
chrII	15058227	15062057	WBGene00013163	Y53F4B.17
chrII	15064267	15077077	WBGene00013164	Y53F4B.18
chrII	15076926	15079475	WBGene00013165	Y53F4B.19
chrII	15084476	15089626	WBGene00013166	Y53F4B.20
chrII	15089916	15109042	WBGene00013167	Y53F4B.21
chrII	15110144	15116306	WBGene00013176	Y53F4B.39
chrII	15117686	15117963	WBGene00044729	Y53F4B.46
chrII	15118282	15119276	WBGene00014920	Y53F4B.38
chrII	15120064	15123345	WBGene00013168	arp-1
chrII	15124340	15126365	WBGene00013169	Y53F4B.23
chrII	15126574	15129014	WBGene00219492	Y53F4B.63
chrII	15129407	15130688	WBGene00219491	Y53F4B.62
chrII	15131566	15135249	WBGene00013170	Y53F4B.24
chrII	15135098	15145370	WBGene00013171	Y53F4B.25
chrII	15140476	15140981	WBGene00013172	Y53F4B.26
chrII	15145793	15151934	WBGene00013173	Y53F4B.27
chrII	15154650	15163614	WBGene00004234	ptr-20
chrII	15163808	15164657	WBGene00001774	gst-26
chrII	15164890	15166127	WBGene00001775	gst-27
chrII	15165894	15166028	WBGene00045142	Y53F4B.48
chrII	15166194	15167627	WBGene00001776	gst-28
chrII	15168538	15170169	WBGene00001777	gst-29
chrII	15171163	15171912	WBGene00001787	gst-39
chrII	15173249	15177271	WBGene00013175	Y53F4B.36
chrII	15174271	15175371	WBGene00001779	gst-31
chrII	15177372	15179024	WBGene00001780	gst-32
chrII	15179971	15183232	WBGene00001782	gst-34
chrII	15183801	15185719	WBGene00001783	gst-35
chrII	15187968	15198075	WBGene00021598	Y46E12BR.1
chrII	15205433	15229725	WBGene00021597	spsb-1
chrII	15228078	15232803	WBGene00021596	spsb-2
chrII	15228290	15228469	WBGene00220161	Y46E12BL.11
chrII	15232835	15244931	WBGene00021595	Y46E12BL.2
chrII	15244855	15251964	WBGene00021594	tig-3
chrII	15254042	15275689	WBGene00007064	2RSSE.1
chrII	15277890	15278575	WBGene00044951	2RSSE.3
chrIII	1271	3199	WBGene00008352	fbxa-6
chrIII	3048	11940	WBGene00019183	npr-30
chrIII	12170	15513	WBGene00003670	nhr-80
chrIII	14814	17332	WBGene00019182	H10E21.1
chrIII	17316	19801	WBGene00019184	H10E21.4
chrIII	20531	23962	WBGene00019185	H10E21.5
chrIII	35454	50688	WBGene00021041	W05G11.4
chrIII	40704	42021	WBGene00000663	col-88
chrIII	50558	50682	WBGene00220120	W05G11.7
chrIII	57702	58682	WBGene00021040	W05G11.2
chrIII	59869	62347	WBGene00021042	btb-5
chrIII	62888	67326	WBGene00021043	pck-1
chrIII	69073	69817	WBGene00005014	spt-4
chrIII	70442	86591	WBGene00018794	attf-3
chrIII	86440	89243	WBGene00018793	mrpl-40
chrIII	86677	87450	WBGene00018795	F54C4.4
chrIII	89453	95242	WBGene00003931	pat-4
chrIII	95394	97726	WBGene00016222	C29F9.8
chrIII	98398	98922	WBGene00016223	C29F9.9
chrIII	106824	108201	WBGene00016224	fbxa-57
chrIII	109322	110185	WBGene00016225	fbxa-58
chrIII	114903	116619	WBGene00016221	C29F9.6
chrIII	117707	118767	WBGene00016220	C29F9.5
chrIII	120358	124641	WBGene00016219	pals-24
chrIII	121735	122020	WBGene00016226	C29F9.12
chrIII	124778	126527	WBGene00016218	pals-23
chrIII	130180	131908	WBGene00016227	nhr-280
chrIII	130783	131751	WBGene00016217	C29F9.2
chrIII	131757	134401	WBGene00016216	pals-22
chrIII	134494	137975	WBGene00020540	pals-25
chrIII	140134	141375	WBGene00020541	fbxb-81
chrIII	142121	143217	WBGene00020542	fbxb-82
chrIII	143631	144792	WBGene00020543	fbxb-83
chrIII	144994	145333	WBGene00020548	T17A3.12
chrIII	145360	146491	WBGene00020544	fbxb-84
chrIII	146917	147962	WBGene00269434	sqst-5
chrIII	148087	150197	WBGene00006895	ver-2
chrIII	150481	151805	WBGene00020547	srz-7
chrIII	152572	153418	WBGene00020545	adbp-2
chrIII	154475	156887	WBGene00020546	T17A3.10
chrIII	156824	163542	WBGene00006894	ver-1
chrIII	163598	164875	WBGene00018244	F40G9.8
chrIII	165690	166285	WBGene00018243	F40G9.7
chrIII	167385	169556	WBGene00189954	F40G9.18
chrIII	170337	171727	WBGene00018245	F40G9.9
chrIII	171887	172734	WBGene00018247	F40G9.12
chrIII	173797	174558	WBGene00189955	F40G9.19
chrIII	174609	175833	WBGene00018246	clec-148
chrIII	176111	179212	WBGene00018248	F40G9.14
chrIII	179061	180140	WBGene00018242	F40G9.6
chrIII	181561	182981	WBGene00077531	F40G9.15
chrIII	183231	184915	WBGene00018241	F40G9.5
chrIII	185311	186922	WBGene00001963	btb-1
chrIII	186951	188853	WBGene00003510	mxl-2
chrIII	188388	190974	WBGene00006715	ubc-20
chrIII	190986	191981	WBGene00018240	cox-17
chrIII	192104	194349	WBGene00018239	sec-20
chrIII	194460	210063	WBGene00185078	F40G9.17
chrIII	201279	209149	WBGene00021124	W10C4.1
chrIII	208998	230450	WBGene00002230	klp-20
chrIII	230429	235121	WBGene00021755	hpo-38
chrIII	235280	254067	WBGene00021754	hpo-29
chrIII	254535	264636	WBGene00021753	Y50D7A.3
chrIII	265090	266593	WBGene00021759	Y50D7A.11
chrIII	268458	283009	WBGene00021752	xpd-1
chrIII	284117	289444	WBGene00021757	taco-1
chrIII	289464	294779	WBGene00194737	Y50D7A.13
chrIII	292441	314266	WBGene00021751	Y50D7A.1
chrIII	295651	299501	WBGene00000081	ads-1
chrIII	315460	321721	WBGene00021758	Y50D7A.10
chrIII	335956	343513	WBGene00021756	Y50D7A.8
chrIII	344307	378250	WBGene00001561	gei-4
chrIII	365949	377560	WBGene00004045	pll-1
chrIII	378004	381298	WBGene00019636	gsto-3
chrIII	381900	385016	WBGene00019639	K10F12.7
chrIII	383249	384177	WBGene00023325	K10F12.1
chrIII	398730	399392	WBGene00019638	K10F12.6
chrIII	401006	405589	WBGene00021909	Y55B1BL.1
chrIII	408094	418738	WBGene00021910	stim-1
chrIII	428563	431750	WBGene00021913	cec-8
chrIII	433055	440142	WBGene00021912	Y55B1BR.2
chrIII	440267	443494	WBGene00021911	Y55B1BR.1
chrIII	453785	463908	WBGene00044401	Y55B1BR.6
chrIII	464715	472292	WBGene00021914	magu-1
chrIII	471634	475349	WBGene00017328	F10C5.2
chrIII	475454	482322	WBGene00003134	mat-3
chrIII	486123	486547	WBGene00003770	nlp-32
chrIII	488764	489452	WBGene00044288	F30H5.5
chrIII	490954	502625	WBGene00006781	unc-45
chrIII	502708	546537	WBGene00020701	T22F7.1
chrIII	502804	502889	WBGene00023020	F30H5.4
chrIII	505241	512336	WBGene00017937	F30H5.3
chrIII	513720	516614	WBGene00020704	T22F7.5
chrIII	518356	524044	WBGene00020702	T22F7.3
chrIII	525234	531484	WBGene00020703	T22F7.4
chrIII	535382	535465	WBGene00023147	T22F7.t1
chrIII	556701	572137	WBGene00015155	B0353.1
chrIII	572953	576447	WBGene00021903	Y55B1AL.1
chrIII	576956	577567	WBGene00021904	Y55B1AL.2
chrIII	577684	587105	WBGene00021905	helq-1
chrIII	587244	599169	WBGene00021906	Y55B1AR.2
chrIII	599509	600870	WBGene00002269	lec-6
chrIII	600719	606994	WBGene00020566	ttr-7
chrIII	602708	603822	WBGene00021907	Y55B1AR.3
chrIII	604003	606099	WBGene00021908	Y55B1AR.4
chrIII	607045	610290	WBGene00020559	best-17
chrIII	610881	614547	WBGene00020561	T19C3.3
chrIII	614707	617588	WBGene00020560	T19C3.2
chrIII	618246	624055	WBGene00020562	T19C3.4
chrIII	624607	627938	WBGene00020563	T19C3.5
chrIII	628175	631515	WBGene00020564	T19C3.6
chrIII	631938	634864	WBGene00001412	fem-2
chrIII	634893	636167	WBGene00020565	T19C3.7
chrIII	636479	638419	WBGene00021063	sbds-1
chrIII	638531	640578	WBGene00044319	tag-266
chrIII	640427	641625	WBGene00044318	tag-267
chrIII	642059	645613	WBGene00021061	W06E11.1
chrIII	646754	654463	WBGene00015648	orai-1
chrIII	654468	662732	WBGene00015647	C09F5.1
chrIII	662847	666265	WBGene00015649	C09F5.3
chrIII	668098	671269	WBGene00020923	W02B3.3
chrIII	668394	680253	WBGene00001709	grk-2
chrIII	680634	683542	WBGene00020924	W02B3.4
chrIII	686237	692415	WBGene00020927	W02B3.7
chrIII	688396	715823	WBGene00016029	elf-1
chrIII	692538	696550	WBGene00016030	C24A1.3
chrIII	698712	698824	WBGene00219828	C24A1.8
chrIII	725022	726155	WBGene00016028	flp-24
chrIII	727211	754834	WBGene00003936	pat-12
chrIII	740383	742974	WBGene00020550	T17H7.1
chrIII	755298	759899	WBGene00020551	T17H7.7
chrIII	761779	762392	WBGene00018363	nlp-52
chrIII	763736	771366	WBGene00004212	ptl-1
chrIII	771577	772819	WBGene00018365	tpst-2
chrIII	772822	774159	WBGene00000882	cyn-6
chrIII	774321	778871	WBGene00000117	alh-11
chrIII	778253	783547	WBGene00018364	dagl-2
chrIII	783396	786092	WBGene00018362	F42G9.1
chrIII	786532	793859	WBGene00004922	snt-2
chrIII	793708	795120	WBGene00004498	rps-29
chrIII	794399	794526	WBGene00023468	B0412.6
chrIII	794742	794867	WBGene00044939	B0412.7
chrIII	795136	809439	WBGene00015173	trpp-11
chrIII	811670	813773	WBGene00000903	daf-7
chrIII	816077	821730	WBGene00000895	dac-1
chrIII	822644	826408	WBGene00019328	clec-149
chrIII	828590	833908	WBGene00019329	ceeh-1
chrIII	832054	835808	WBGene00019327	zip-2
chrIII	833435	833609	WBGene00220001	K02F3.15
chrIII	835815	839591	WBGene00019331	dos-3
chrIII	840460	841519	WBGene00019332	K02F3.9
chrIII	842935	843802	WBGene00001392	far-8
chrIII	844156	850586	WBGene00019326	K02F3.2
chrIII	851328	852396	WBGene00019333	moma-1
chrIII	852801	854251	WBGene00004388	rnp-5
chrIII	854100	856535	WBGene00006430	tag-51
chrIII	856560	860090	WBGene00019334	K02F3.12
chrIII	860198	861324	WBGene00000202	exos-4.2
chrIII	861970	865399	WBGene00021170	arx-4
chrIII	867512	870786	WBGene00020758	T24C4.2
chrIII	871783	872624	WBGene00020759	T24C4.3
chrIII	872622	873684	WBGene00020760	T24C4.4
chrIII	872830	875325	WBGene00044681	T24C4.8
chrIII	877435	879795	WBGene00020761	T24C4.5
chrIII	879644	881506	WBGene00020757	ucr-2.3
chrIII	881443	889332	WBGene00020762	zer-1
chrIII	887889	900158	WBGene00017758	F23H11.2
chrIII	889955	895781	WBGene00020763	ztf-18
chrIII	900138	902149	WBGene00017759	sucl-2
chrIII	902151	907667	WBGene00017760	F23H11.4
chrIII	908328	909902	WBGene00017763	crls-1
chrIII	909957	911099	WBGene00000263	F23H11.5
chrIII	910948	912243	WBGene00017757	bra-2
chrIII	913248	916997	WBGene00017761	F23H11.6
chrIII	917088	919422	WBGene00017762	F23H11.7
chrIII	919528	930601	WBGene00003969	pef-1
chrIII	933585	936386	WBGene00020453	fbxa-55
chrIII	937302	940606	WBGene00020454	fbxa-56
chrIII	938228	939437	WBGene00020452	fbxa-22
chrIII	940879	943785	WBGene00020455	fbxa-59
chrIII	941905	942868	WBGene00023345	T12B5.9
chrIII	944795	946599	WBGene00020456	fbxa-60
chrIII	947848	949092	WBGene00020459	fbxa-23
chrIII	949300	950724	WBGene00020457	fbxa-67
chrIII	950573	952264	WBGene00020451	fbxa-11
chrIII	952321	953803	WBGene00020450	fbxa-10
chrIII	954291	956274	WBGene00050914	T12B5.15
chrIII	954873	955295	WBGene00050913	T12B5.14
chrIII	956123	957947	WBGene00020449	fbxa-54
chrIII	960268	961518	WBGene00020458	fbxa-70
chrIII	962063	963679	WBGene00020448	fbxa-51
chrIII	966654	972269	WBGene00019912	R06B10.1
chrIII	973311	981517	WBGene00019913	R06B10.2
chrIII	977386	988446	WBGene00019915	tbc-10
chrIII	989709	1001907	WBGene00006615	trp-2
chrIII	1001145	1001411	WBGene00019916	R06B10.7
chrIII	1002621	1006298	WBGene00019914	clec-150
chrIII	1006693	1009913	WBGene00189956	Y34F4.6
chrIII	1010444	1011385	WBGene00021337	Y34F4.2
chrIII	1015680	1016136	WBGene00021338	Y34F4.3
chrIII	1020850	1021876	WBGene00021336	Y34F4.1
chrIII	1023221	1026505	WBGene00021339	Y34F4.4
chrIII	1026916	1031065	WBGene00021340	Y34F4.5
chrIII	1028339	1030896	WBGene00017153	E_BE45912.2
chrIII	1031324	1037438	WBGene00015267	chin-1
chrIII	1037287	1046261	WBGene00015266	BE0003N10.1
chrIII	1045809	1054397	WBGene00015268	BE0003N10.3
chrIII	1056263	1060061	WBGene00255598	BE0003N10.6
chrIII	1062793	1076555	WBGene00006697	uaf-1
chrIII	1069058	1069313	WBGene00220215	Y92C3B.4
chrIII	1078150	1080815	WBGene00004277	rab-18
chrIII	1080664	1081300	WBGene00022357	kbp-4
chrIII	1081394	1095073	WBGene00003917	par-2
chrIII	1100217	1111923	WBGene00019030	exc-6
chrIII	1112279	1116482	WBGene00019029	F58B6.1
chrIII	1116331	1142927	WBGene00022104	acsd-1
chrIII	1122355	1145211	WBGene00004891	smr-1
chrIII	1122505	1122577	WBGene00023189	Y71D11A.7
chrIII	1125243	1164976	WBGene00022106	lgc-46
chrIII	1151786	1181137	WBGene00022103	cdh-12
chrIII	1163354	1163427	WBGene00023196	Y92C3A.t2
chrIII	1164800	1164873	WBGene00023197	Y92C3A.t3
chrIII	1175107	1176553	WBGene00022356	eak-3
chrIII	1181990	1184942	WBGene00022490	Y119D3B.13
chrIII	1185248	1193812	WBGene00022491	Y119D3B.14
chrIII	1194367	1196292	WBGene00022492	dss-1
chrIII	1196560	1218538	WBGene00022493	mrpl-45
chrIII	1202282	1207346	WBGene00022489	Y119D3B.12
chrIII	1207978	1213650	WBGene00022488	orc-3
chrIII	1214800	1215293	WBGene00022497	Y119D3B.21
chrIII	1216116	1223252	WBGene00003978	pes-4
chrIII	1218376	1218449	WBGene00023206	Y119D3B.t1
chrIII	1235821	1237142	WBGene00022487	fbxa-21
chrIII	1237488	1242780	WBGene00022486	fbxa-61
chrIII	1243322	1245283	WBGene00022485	fbxa-63
chrIII	1247618	1249494	WBGene00044675	fbxa-76
chrIII	1249343	1251838	WBGene00022484	fbxa-77
chrIII	1253384	1254401	WBGene00022494	fbxa-91
chrIII	1255551	1256929	WBGene00022483	srz-8
chrIII	1257213	1258414	WBGene00022495	fbxa-78
chrIII	1259424	1260184	WBGene00022482	fbxa-208
chrIII	1261944	1262842	WBGene00022496	fbxa-92
chrIII	1263992	1265370	WBGene00022481	srz-9
chrIII	1265673	1266855	WBGene00013840	fbxa-151
chrIII	1267338	1269507	WBGene00013839	fbxa-32
chrIII	1269558	1271789	WBGene00013838	fbxa-31
chrIII	1272474	1274201	WBGene00013836	fbxa-29
chrIII	1274514	1275944	WBGene00013837	fbxa-30
chrIII	1276249	1277360	WBGene00014979	ZC47.11
chrIII	1277960	1279432	WBGene00014978	ZC47.8
chrIII	1279281	1281725	WBGene00013841	fbxa-33
chrIII	1282401	1284897	WBGene00013842	fbxa-34
chrIII	1284223	1287119	WBGene00013845	fbxa-37
chrIII	1287299	1288898	WBGene00013844	fbxa-50
chrIII	1289747	1290938	WBGene00013843	fbxa-49
chrIII	1292051	1293215	WBGene00022479	fbxa-36
chrIII	1295254	1297069	WBGene00022478	fbxa-35
chrIII	1297904	1299484	WBGene00022477	fbxa-28
chrIII	1303714	1305461	WBGene00022476	fbxa-75
chrIII	1305716	1308498	WBGene00022329	fbxa-79
chrIII	1308347	1311226	WBGene00022328	Y82E9BL.12
chrIII	1311228	1313148	WBGene00022332	fbxa-20
chrIII	1313297	1315318	WBGene00022330	fbxa-80
chrIII	1315264	1316665	WBGene00022331	fbxa-19
chrIII	1319016	1321671	WBGene00022327	fbxa-15
chrIII	1322133	1324633	WBGene00022326	fbxa-14
chrIII	1326632	1330966	WBGene00044402	Y82E9BL.18
chrIII	1332016	1333708	WBGene00194735	Y82E9BL.19
chrIII	1333921	1335610	WBGene00023395	Y82E9BL.9
chrIII	1336707	1340333	WBGene00022325	fbxa-5
chrIII	1340597	1342800	WBGene00022324	fbxa-26
chrIII	1342649	1344692	WBGene00022333	fbxa-27
chrIII	1344874	1345912	WBGene00022323	Y82E9BL.6
chrIII	1346315	1347128	WBGene00022322	Y82E9BL.5
chrIII	1347787	1349587	WBGene00022321	fbxa-25
chrIII	1349752	1350836	WBGene00022320	Y82E9BL.3
chrIII	1351216	1353371	WBGene00022319	Y82E9BL.2
chrIII	1354997	1355420	WBGene00022318	Y82E9BL.1
chrIII	1357080	1359135	WBGene00022341	Y82E9BR.8
chrIII	1359254	1359769	WBGene00022342	Y82E9BR.9
chrIII	1360507	1362676	WBGene00022340	Y82E9BR.7
chrIII	1374152	1376542	WBGene00022352	Y82E9BR.20
chrIII	1375245	1375591	WBGene00022343	Y82E9BR.10
chrIII	1376945	1378003	WBGene00022344	Y82E9BR.11
chrIII	1379140	1381256	WBGene00255597	pals-21
chrIII	1381105	1381627	WBGene00022339	Y82E9BR.6
chrIII	1382375	1384373	WBGene00022345	fbxa-138
chrIII	1384222	1388350	WBGene00022338	Y82E9BR.5
chrIII	1386993	1390271	WBGene00194746	pals-20
chrIII	1390450	1393020	WBGene00022346	pals-17
chrIII	1395462	1401305	WBGene00022337	pals-16
chrIII	1401625	1403460	WBGene00044761	pals-19
chrIII	1404792	1406230	WBGene00022353	pals-18
chrIII	1406463	1409239	WBGene00022354	Y82E9BR.22
chrIII	1409243	1414116	WBGene00022347	Y82E9BR.14
chrIII	1415152	1418963	WBGene00001236	elc-1
chrIII	1418812	1419914	WBGene00022336	Y82E9BR.3
chrIII	1419863	1430309	WBGene00022348	Y82E9BR.16
chrIII	1424392	1443190	WBGene00022335	Y82E9BR.2
chrIII	1424491	1424562	WBGene00023195	Y82E9BR.t1
chrIII	1447495	1457102	WBGene00022349	Y82E9BR.17
chrIII	1458286	1466732	WBGene00022334	Y82E9BR.1
chrIII	1467876	1483507	WBGene00022350	Y82E9BR.18
chrIII	1468643	1519901	WBGene00019716	M01G5.3
chrIII	1483622	1495330	WBGene00022351	Y82E9BR.19
chrIII	1495434	1496135	WBGene00044341	ave-1
chrIII	1495984	1509308	WBGene00019715	M01G5.1
chrIII	1520224	1533367	WBGene00004905	snf-6
chrIII	1531404	1538198	WBGene00022054	Y67D2.4
chrIII	1538472	1540393	WBGene00022055	Y67D2.5
chrIII	1540242	1543445	WBGene00022053	cisd-3.2
chrIII	1544938	1554447	WBGene00022056	ddx-35
chrIII	1555395	1558901	WBGene00022057	Y67D2.7
chrIII	1558589	1570129	WBGene00022052	Y67D2.2
chrIII	1570306	1576638	WBGene00022051	rep-1
chrIII	1576751	1580857	WBGene00021246	Y22D7AL.7
chrIII	1583155	1604869	WBGene00004894	sms-3
chrIII	1604470	1606850	WBGene00021245	Y22D7AL.6
chrIII	1604582	1604653	WBGene00023170	Y22D7AL.t3
chrIII	1604702	1604773	WBGene00023171	Y22D7AL.t4
chrIII	1606829	1614696	WBGene00021247	Y22D7AL.9
chrIII	1617151	1619231	WBGene00021248	Y22D7AL.10
chrIII	1619080	1625797	WBGene00002025	hsp-60
chrIII	1626632	1637561	WBGene00021244	Y22D7AL.4
chrIII	1630792	1636643	WBGene00021249	Y22D7AL.11
chrIII	1641463	1641735	WBGene00021243	Y22D7AL.3
chrIII	1642649	1644563	WBGene00021250	Y22D7AL.12
chrIII	1648621	1648806	WBGene00021251	Y22D7AL.13
chrIII	1650302	1652669	WBGene00021241	Y22D7AL.1
chrIII	1653731	1657480	WBGene00021252	cht-4
chrIII	1658207	1661282	WBGene00021253	Y22D7AL.15
chrIII	1662104	1665152	WBGene00021254	Y22D7AL.16
chrIII	1665493	1665793	WBGene00021257	Y22D7AR.3
chrIII	1665913	1668634	WBGene00021259	glb-30
chrIII	1672517	1682535	WBGene00021260	Y22D7AR.6
chrIII	1683630	1688099	WBGene00021261	Y22D7AR.7
chrIII	1688144	1691770	WBGene00021266	Y22D7AR.14
chrIII	1692081	1695106	WBGene00005141	srd-64
chrIII	1697221	1699137	WBGene00021262	fbxa-74
chrIII	1701714	1702437	WBGene00021263	Y22D7AR.10
chrIII	1703500	1705969	WBGene00021264	fbxa-13
chrIII	1705818	1713729	WBGene00021256	Y22D7AR.2
chrIII	1716527	1722605	WBGene00021265	Y22D7AR.12
chrIII	1723194	1751032	WBGene00004779	ser-4
chrIII	1752183	1754942	WBGene00021593	Y46E12A.3
chrIII	1757834	1758251	WBGene00194738	Y46E12A.5
chrIII	1758721	1759783	WBGene00021592	Y46E12A.2
chrIII	1763271	1764836	WBGene00000560	cnc-6
chrIII	1765458	1770091	WBGene00044798	tbx-43
chrIII	1772531	1778069	WBGene00021442	Y39A3CL.4
chrIII	1777585	1778309	WBGene00021441	Y39A3CL.3
chrIII	1785909	1806859	WBGene00006513	rimb-1
chrIII	1807740	1819316	WBGene00000545	clp-4
chrIII	1821150	1824778	WBGene00004249	pvf-1
chrIII	1824627	1834347	WBGene00021443	Y39A3CL.7
chrIII	1834513	1846758	WBGene00021440	Y39A3CL.1
chrIII	1849047	1852902	WBGene00004163	pqn-82
chrIII	1855390	1858884	WBGene00021446	hlh-33
chrIII	1858913	1859569	WBGene00021445	Y39A3CR.5
chrIII	1859661	1860381	WBGene00000941	ddp-1
chrIII	1860429	1877514	WBGene00021444	ttc-7
chrIII	1861964	1862105	WBGene00220145	Y39A3CR.11
chrIII	1878365	1880866	WBGene00004886	smi-1
chrIII	1881158	1883017	WBGene00021447	Y39A3CR.8
chrIII	1883607	1886218	WBGene00015243	B0524.4
chrIII	1887558	1889691	WBGene00015242	B0524.3
chrIII	1891383	1893842	WBGene00015244	B0524.5
chrIII	1894057	1899856	WBGene00015241	B0524.2
chrIII	1902193	1905879	WBGene00015245	B0524.6
chrIII	1905728	1939568	WBGene00004128	pqn-41
chrIII	1918532	1918708	WBGene00219790	B0524.10
chrIII	1934447	1936195	WBGene00023289	F53A3.5
chrIII	1939546	1943782	WBGene00018720	F53A3.1
chrIII	1945058	1950500	WBGene00018721	polh-1
chrIII	1950349	1951426	WBGene00004491	rps-22
chrIII	1951526	1952032	WBGene00018723	F53A3.7
chrIII	1952014	1962756	WBGene00020115	mboa-6
chrIII	1963566	1969902	WBGene00020116	moa-1
chrIII	1970071	1970533	WBGene00189953	R155.5
chrIII	1971182	1975709	WBGene00020117	R155.3
chrIII	1977315	1980462	WBGene00020118	R155.4
chrIII	1980823	1983103	WBGene00005143	srd-66
chrIII	1983749	1985605	WBGene00206512	Y39A3B.7
chrIII	1985109	1987466	WBGene00021438	Y39A3B.3
chrIII	1997841	2002438	WBGene00021437	lgc-42
chrIII	2006029	2009196	WBGene00021436	Y39A3B.1
chrIII	2009302	2033060	WBGene00021439	ckr-2
chrIII	2032419	2065855	WBGene00023471	srz-86
chrIII	2032518	2032589	WBGene00023108	M01E10.t1
chrIII	2032897	2032968	WBGene00023109	M01E10.t2
chrIII	2035036	2051793	WBGene00001063	dpy-1
chrIII	2053872	2054449	WBGene00019709	M01E10.3
chrIII	2056730	2057670	WBGene00021433	Y39A3A.2
chrIII	2060673	2060957	WBGene00002099	ins-16
chrIII	2066640	2068350	WBGene00021434	Y39A3A.3
chrIII	2071513	2072347	WBGene00023470	srz-87
chrIII	2073009	2076999	WBGene00021435	Y39A3A.4
chrIII	2082720	2088248	WBGene00021703	cpt-3
chrIII	2089561	2099881	WBGene00021702	Y48G9A.9
chrIII	2099908	2107497	WBGene00004088	ppk-2
chrIII	2111802	2112427	WBGene00021701	Y48G9A.7
chrIII	2112416	2116897	WBGene00021704	Y48G9A.11
chrIII	2117842	2119091	WBGene00021700	Y48G9A.6
chrIII	2123813	2151550	WBGene00021698	frl-1
chrIII	2151609	2197908	WBGene00021697	gcn-1
chrIII	2158622	2160553	WBGene00021705	Y48G9A.12
chrIII	2172218	2206882	WBGene00016524	C39B5.6
chrIII	2172459	2172560	WBGene00003322	mir-229
chrIII	2172869	2172935	WBGene00003292	mir-64
chrIII	2173019	2173079	WBGene00003293	mir-65
chrIII	2173124	2173187	WBGene00003294	mir-66
chrIII	2208006	2211242	WBGene00016523	C39B5.5
chrIII	2211420	2217095	WBGene00189950	C39B5.14
chrIII	2217173	2219494	WBGene00016526	fbxa-8
chrIII	2219797	2222365	WBGene00016525	fbxa-12
chrIII	2222438	2224764	WBGene00005142	srd-65
chrIII	2224613	2227198	WBGene00016522	fbxa-38
chrIII	2227383	2229228	WBGene00016521	fbxa-62
chrIII	2229992	2232460	WBGene00016527	fbxa-47
chrIII	2233493	2236987	WBGene00016520	C39B5.2
chrIII	2238967	2240172	WBGene00016528	C39B5.10
chrIII	2239877	2243843	WBGene00016519	srz-56
chrIII	2244165	2245827	WBGene00005144	srd-67
chrIII	2246016	2249404	WBGene00020642	T20H9.6
chrIII	2249932	2251448	WBGene00020637	fbxa-7
chrIII	2251957	2252989	WBGene00020641	fbxa-68
chrIII	2253140	2254783	WBGene00020640	fbxa-73
chrIII	2255437	2256949	WBGene00020639	fbxa-71
chrIII	2257554	2258941	WBGene00020638	fbxa-43
chrIII	2260004	2261445	WBGene00044676	fbxa-42
chrIII	2263242	2264139	WBGene00021861	Y54F10BM.6
chrIII	2266110	2268300	WBGene00021860	fbxa-9
chrIII	2266980	2272410	WBGene00021862	fbxa-48
chrIII	2272259	2276965	WBGene00021859	fbxa-39
chrIII	2277110	2289967	WBGene00021858	Y54F10BM.3
chrIII	2291297	2294124	WBGene00044403	fbxa-219
chrIII	2295344	2305116	WBGene00021863	Y54F10BM.9
chrIII	2305942	2308008	WBGene00021864	fbxa-1
chrIII	2308256	2309744	WBGene00206486	Y54F10BM.20
chrIII	2309924	2314379	WBGene00021865	fbxa-66
chrIII	2314228	2326901	WBGene00021857	iffb-1
chrIII	2326921	2329644	WBGene00021866	Y54F10BM.12
chrIII	2329577	2331515	WBGene00021867	Y54F10BM.13
chrIII	2331364	2342184	WBGene00021856	Y54F10BM.1
chrIII	2343573	2347329	WBGene00004016	phf-5
chrIII	2347591	2362056	WBGene00001589	gip-1
chrIII	2362948	2366278	WBGene00005146	srd-69
chrIII	2366884	2372655	WBGene00019150	H04J21.1
chrIII	2376005	2384840	WBGene00019199	H14E04.2
chrIII	2384892	2389787	WBGene00019200	H14E04.3
chrIII	2390203	2392116	WBGene00019201	H14E04.4
chrIII	2394325	2401420	WBGene00000506	cic-1
chrIII	2401269	2406332	WBGene00019198	strm-1
chrIII	2406308	2410985	WBGene00021021	mrpl-30
chrIII	2411090	2418616	WBGene00021022	W04B5.5
chrIII	2418278	2423912	WBGene00021020	W04B5.3
chrIII	2424355	2427738	WBGene00021019	W04B5.2
chrIII	2428062	2429430	WBGene00021018	W04B5.1
chrIII	2433550	2435227	WBGene00021023	W04B5.6
chrIII	2436105	2442328	WBGene00017104	E02H9.6
chrIII	2445228	2446267	WBGene00017105	E02H9.7
chrIII	2446116	2448696	WBGene00017103	klo-2
chrIII	2449382	2455205	WBGene00003711	nhr-121
chrIII	2456135	2457764	WBGene00017102	E02H9.4
chrIII	2458454	2465079	WBGene00017101	E02H9.3
chrIII	2465273	2466800	WBGene00017100	E02H9.2
chrIII	2467347	2468302	WBGene00017106	E02H9.9
chrIII	2468486	2469443	WBGene00017099	E02H9.1
chrIII	2471977	2486620	WBGene00004884	smg-6
chrIII	2487200	2494340	WBGene00021847	Y54F10AL.1
chrIII	2503448	2508224	WBGene00021852	Y54F10AM.8
chrIII	2508073	2511802	WBGene00021850	Y54F10AM.6
chrIII	2512283	2528889	WBGene00004314	rbc-2
chrIII	2528738	2530502	WBGene00021849	Y54F10AM.5
chrIII	2530615	2546420	WBGene00000464	ceh-44
chrIII	2549927	2560684	WBGene00001410	feh-1
chrIII	2561710	2566589	WBGene00021848	nhr-239
chrIII	2562982	2564646	WBGene00021853	Y54F10AM.11
chrIII	2567404	2571547	WBGene00021855	Y54F10AR.2
chrIII	2572031	2577226	WBGene00021854	Y54F10AR.1
chrIII	2578696	2580664	WBGene00022197	Y71H2B.8
chrIII	2583953	2597310	WBGene00000160	apb-1
chrIII	2586381	2589316	WBGene00022196	gpa-17
chrIII	2597159	2603299	WBGene00007019	mdt-19
chrIII	2604236	2606541	WBGene00022198	Y71H2B.11
chrIII	2608017	2618856	WBGene00022195	Y71H2B.5
chrIII	2618884	2619375	WBGene00022194	Y71H2B.4
chrIII	2619741	2622709	WBGene00022193	ppfr-4
chrIII	2623170	2627771	WBGene00022192	Y71H2B.2
chrIII	2628767	2631439	WBGene00022191	Y71H2B.1
chrIII	2636260	2642848	WBGene00019212	zmp-2
chrIII	2645092	2681112	WBGene00002915	let-805
chrIII	2681451	2687678	WBGene00003941	pbo-1
chrIII	2683262	2688997	WBGene00022165	Y71H2AL.2
chrIII	2690160	2699161	WBGene00022174	Y71H2AM.9
chrIII	2700695	2707818	WBGene00022173	set-27
chrIII	2707737	2716566	WBGene00022175	Y71H2AM.10
chrIII	2711619	2731670	WBGene00022172	cosa-1
chrIII	2711711	2711782	WBGene00023190	Y71H2AM.t1
chrIII	2718158	2726282	WBGene00022176	Y71H2AM.11
chrIII	2731346	2734091	WBGene00022177	Y71H2AM.12
chrIII	2734080	2740185	WBGene00022178	Y71H2AM.13
chrIII	2743719	2746773	WBGene00022179	Y71H2AM.14
chrIII	2747130	2756628	WBGene00022180	Y71H2AM.15
chrIII	2757087	2760993	WBGene00022181	pho-9
chrIII	2764037	2768893	WBGene00022182	swsn-3
chrIII	2769358	2782040	WBGene00002244	laf-1
chrIII	2780909	2782817	WBGene00022171	Y71H2AM.6
chrIII	2782733	2786117	WBGene00022185	Y71H2AM.20
chrIII	2785966	2786859	WBGene00022170	Y71H2AM.5
chrIII	2786854	2788028	WBGene00022169	Y71H2AM.4
chrIII	2788441	2792973	WBGene00044609	tbcc-1
chrIII	2793323	2804732	WBGene00006695	twk-45
chrIII	2797541	2803681	WBGene00044760	Y71H2AM.25
chrIII	2804581	2811096	WBGene00022168	Y71H2AM.3
chrIII	2811870	2815265	WBGene00007000	tufm-1
chrIII	2819280	2826153	WBGene00022167	Y71H2AM.2
chrIII	2827070	2833824	WBGene00022166	Y71H2AM.1
chrIII	2834663	2836261	WBGene00022188	Y71H2AR.1
chrIII	2836639	2838453	WBGene00022190	josd-1
chrIII	2838763	2841418	WBGene00022189	Y71H2AR.2
chrIII	2842003	2845197	WBGene00019261	H34I24.2
chrIII	2847016	2848582	WBGene00019260	H34I24.1
chrIII	2849066	2855419	WBGene00018992	trpl-1
chrIII	2855554	2865497	WBGene00018991	F56F11.4
chrIII	2869620	2880705	WBGene00018990	klf-1
chrIII	2881202	2884967	WBGene00018989	F56F11.2
chrIII	2891762	2892613	WBGene00018988	F56F11.1
chrIII	2893433	2897183	WBGene00020598	T20B6.2
chrIII	2897711	2898802	WBGene00020597	T20B6.1
chrIII	2899441	2901427	WBGene00020599	T20B6.3
chrIII	2910456	2935740	WBGene00019994	cdh-1
chrIII	2920074	2922608	WBGene00019995	R10F2.4
chrIII	2923662	2924758	WBGene00019996	R10F2.5
chrIII	2937103	2944044	WBGene00019997	R10F2.6
chrIII	2944084	2946419	WBGene00194747	H05C05.4
chrIII	2946268	2960574	WBGene00019157	H05C05.1
chrIII	2962170	2966750	WBGene00019158	H05C05.2
chrIII	2967048	2968932	WBGene00019159	H05C05.3
chrIII	2968966	2969877	WBGene00021916	Y55D5A.2
chrIII	2970677	2975785	WBGene00021917	Y55D5A.3
chrIII	2976313	2988150	WBGene00021915	Y55D5A.1
chrIII	2988081	2993876	WBGene00021918	Y55D5A.4
chrIII	2995487	3040860	WBGene00000898	daf-2
chrIII	3042726	3047125	WBGene00021919	cutl-25
chrIII	3052916	3057550	WBGene00019169	H06I04.5
chrIII	3059598	3060376	WBGene00019171	fipr-29
chrIII	3061192	3068205	WBGene00019170	H06I04.6
chrIII	3068054	3069210	WBGene00006725	ubl-1
chrIII	3068486	3068562	WBGene00045092	H06I04.9
chrIII	3068598	3085268	WBGene00019168	H06I04.3
chrIII	3068806	3068883	WBGene00044940	H06I04.8
chrIII	3086627	3091738	WBGene00004787	sft-1
chrIII	3091850	3100468	WBGene00019167	H06I04.1
chrIII	3101267	3104869	WBGene00021818	Y53G8B.2
chrIII	3105668	3111828	WBGene00021819	Y53G8B.3
chrIII	3112428	3128760	WBGene00021820	nipa-1
chrIII	3129210	3131399	WBGene00021817	Y53G8B.1
chrIII	3131574	3139323	WBGene00003175	mec-12
chrIII	3142060	3142126	WBGene00003304	mir-76
chrIII	3142198	3145367	WBGene00016634	C44B11.4
chrIII	3151664	3153471	WBGene00016635	C44B11.6
chrIII	3154789	3158393	WBGene00016633	C44B11.1
chrIII	3159208	3171198	WBGene00020104	R148.5
chrIII	3171512	3174845	WBGene00020103	R148.4
chrIII	3175118	3183498	WBGene00020102	R148.3
chrIII	3183677	3185237	WBGene00020101	lmtr-5
chrIII	3186584	3192206	WBGene00020100	mks-1
chrIII	3195339	3230652	WBGene00019174	H09G03.1
chrIII	3195439	3195520	WBGene00023127	R148.t1
chrIII	3195561	3198407	WBGene00020105	R148.7
chrIII	3198477	3200816	WBGene00006452	heh-1
chrIII	3200795	3219150	WBGene00001494	frm-8
chrIII	3232777	3241263	WBGene00021799	Y53G8AL.1
chrIII	3241717	3248927	WBGene00021800	Y53G8AL.2
chrIII	3249153	3272043	WBGene00021803	Y53G8AM.2
chrIII	3249218	3249238	WBGene00219264	mir-4936
chrIII	3249346	3250538	WBGene00050917	Y53G8AL.4
chrIII	3251461	3253143	WBGene00021801	Y53G8AL.3
chrIII	3253969	3255619	WBGene00021804	Y53G8AM.4
chrIII	3256730	3258395	WBGene00021805	Y53G8AM.5
chrIII	3259331	3260882	WBGene00021806	Y53G8AM.6
chrIII	3263682	3266608	WBGene00021807	Y53G8AM.7
chrIII	3267178	3279528	WBGene00021808	Y53G8AM.8
chrIII	3282014	3290215	WBGene00021814	Y53G8AR.7
chrIII	3290117	3294536	WBGene00021815	Y53G8AR.8
chrIII	3294385	3297115	WBGene00021813	Y53G8AR.6
chrIII	3297454	3302151	WBGene00021812	Y53G8AR.5
chrIII	3304646	3317713	WBGene00021811	ral-1
chrIII	3317737	3322537	WBGene00021816	Y53G8AR.9
chrIII	3322386	3331727	WBGene00021810	phf-15
chrIII	3333036	3333957	WBGene00021809	Y53G8AR.1
chrIII	3339709	3363409	WBGene00001559	gei-1
chrIII	3363668	3372555	WBGene00004183	prk-2
chrIII	3377408	3390436	WBGene00009738	hecw-1
chrIII	3389052	3392525	WBGene00008348	C56G7.3
chrIII	3389537	3389609	WBGene00014299	C56G7.t1
chrIII	3392514	3396403	WBGene00003372	mlc-4
chrIII	3396252	3397675	WBGene00010303	cri-3
chrIII	3397743	3400644	WBGene00010304	clpf-1
chrIII	3400644	3427056	WBGene00003795	npp-9
chrIII	3404559	3405469	WBGene00010305	F59A2.5
chrIII	3405576	3411624	WBGene00010302	F59A2.2
chrIII	3415552	3425447	WBGene00010306	golg-4
chrIII	3416505	3416601	WBGene00219986	F59A2.7
chrIII	3425736	3428094	WBGene00010450	K01A11.2
chrIII	3426913	3426985	WBGene00014415	K01A11.t1
chrIII	3428080	3438567	WBGene00010449	K01A11.1
chrIII	3439023	3444959	WBGene00004976	spe-41
chrIII	3447140	3453077	WBGene00010451	K01A11.3
chrIII	3452926	3453932	WBGene00219295	C34C12.12
chrIII	3454345	3455850	WBGene00007920	C34C12.1
chrIII	3456337	3460106	WBGene00007921	C34C12.2
chrIII	3460166	3461590	WBGene00007927	C34C12.8
chrIII	3461703	3467687	WBGene00007922	pph-6
chrIII	3467664	3471693	WBGene00007923	C34C12.4
chrIII	3471542	3473718	WBGene00007924	rsu-1
chrIII	3474019	3476914	WBGene00007928	C34C12.9
chrIII	3482591	3484843	WBGene00007925	C34C12.6
chrIII	3484813	3489456	WBGene00007926	C34C12.7
chrIII	3490363	3493234	WBGene00001639	gly-14
chrIII	3493811	3499057	WBGene00010815	M01F1.9
chrIII	3499375	3502547	WBGene00010814	M01F1.8
chrIII	3502841	3503724	WBGene00004428	rpl-16
chrIII	3503710	3505444	WBGene00010809	M01F1.3
chrIII	3505649	3510891	WBGene00010810	M01F1.4
chrIII	3507239	3507260	WBGene00219225	mir-4927
chrIII	3510017	3511011	WBGene00010812	mrpl-35
chrIII	3510964	3519804	WBGene00010811	hmit-1.3
chrIII	3521133	3532284	WBGene00010813	pitp-1
chrIII	3528547	3528968	WBGene00004451	rpl-37
chrIII	3534660	3537644	WBGene00008288	C54C6.6
chrIII	3537688	3543363	WBGene00000248	ben-1
chrIII	3545740	3546668	WBGene00044166	C54C6.7
chrIII	3548294	3549004	WBGene00219296	C54C6.11
chrIII	3549410	3549850	WBGene00008287	C54C6.5
chrIII	3553649	3556627	WBGene00008286	C54C6.4
chrIII	3556759	3578771	WBGene00003605	nhr-6
chrIII	3578716	3581736	WBGene00008180	C48D5.3
chrIII	3590576	3611993	WBGene00004213	ptp-1
chrIII	3612951	3627142	WBGene00004765	sel-8
chrIII	3627986	3631107	WBGene00007859	mrps-31
chrIII	3630438	3643670	WBGene00007860	rilp-1
chrIII	3643717	3648822	WBGene00006822	unc-93
chrIII	3648792	3650960	WBGene00008118	madf-8
chrIII	3649438	3652973	WBGene00008117	gsr-1
chrIII	3652866	3657700	WBGene00008120	C46F11.5
chrIII	3657716	3664495	WBGene00008119	C46F11.4
chrIII	3667022	3677661	WBGene00008121	C46F11.6
chrIII	3683253	3697760	WBGene00012084	npr-15
chrIII	3697821	3699640	WBGene00000885	cyn-9
chrIII	3699740	3705242	WBGene00003962	pdi-1
chrIII	3701647	3703172	WBGene00007573	C14B1.2
chrIII	3703517	3705046	WBGene00007574	C14B1.3
chrIII	3705091	3706784	WBGene00006474	wdr-5.1
chrIII	3706886	3709225	WBGene00007576	dph-1
chrIII	3709330	3713282	WBGene00007581	alkb-8
chrIII	3713163	3718745	WBGene00007577	nrde-1
chrIII	3718655	3719846	WBGene00007579	C14B1.8
chrIII	3719904	3724015	WBGene00007578	C14B1.7
chrIII	3724222	3724980	WBGene00184990	C14B1.12
chrIII	3725075	3726704	WBGene00007580	C14B1.9
chrIII	3726683	3729570	WBGene00045484	F34D10.9
chrIII	3729493	3736017	WBGene00009372	evl-18
chrIII	3730775	3731248	WBGene00009377	F34D10.8
chrIII	3734117	3734851	WBGene00009373	F34D10.3
chrIII	3735866	3739765	WBGene00009374	F34D10.4
chrIII	3745461	3747451	WBGene00003033	lin-48
chrIII	3747560	3759412	WBGene00009375	F34D10.6
chrIII	3760378	3766918	WBGene00008091	C44F1.1
chrIII	3768500	3770321	WBGene00008092	gmeb-3
chrIII	3771425	3773500	WBGene00002267	lec-4
chrIII	3774896	3786816	WBGene00000070	acy-3
chrIII	3789982	3801597	WBGene00003476	mtm-3
chrIII	3802452	3804599	WBGene00011974	xbx-5
chrIII	3804772	3809272	WBGene00006591	toh-1
chrIII	3813519	3820431	WBGene00001086	dpy-27
chrIII	3822045	3826261	WBGene00000137	amx-1
chrIII	3826378	3829205	WBGene00011260	cnnm-5
chrIII	3829830	3830235	WBGene00007970	C36A4.10
chrIII	3830279	3832573	WBGene00194650	C36A4.14
chrIII	3832422	3834522	WBGene00007963	cyp-25A1
chrIII	3834934	3837211	WBGene00007964	cyp-25A2
chrIII	3837551	3839861	WBGene00014697	cyp-25A3
chrIII	3840595	3841154	WBGene00044167	C36A4.11
chrIII	3841262	3844468	WBGene00007965	C36A4.4
chrIII	3844040	3848341	WBGene00007966	maph-1.3
chrIII	3849907	3852478	WBGene00007967	cyp-25A4
chrIII	3853026	3863219	WBGene00000264	brc-1
chrIII	3855072	3856931	WBGene00164983	C36A4.12
chrIII	3863068	3867098	WBGene00007969	acs-19
chrIII	3867498	3869587	WBGene00004414	rpl-3
chrIII	3869591	3901466	WBGene00006575	tir-1
chrIII	3903114	3908482	WBGene00014202	mmcm-1
chrIII	3908929	3916908	WBGene00003930	pat-3
chrIII	3916757	3918809	WBGene00014204	ccdc-47
chrIII	3918871	3920700	WBGene00014203	ZK1058.3
chrIII	3920626	3922209	WBGene00014205	ZK1058.5
chrIII	3922058	3923869	WBGene00014206	nit-1
chrIII	3923792	3927678	WBGene00014207	ZK1058.9
chrIII	3928436	3929233	WBGene00009501	F37A8.1
chrIII	3929530	3931523	WBGene00009502	F37A8.2
chrIII	3933577	3935908	WBGene00003748	nlp-10
chrIII	3952178	3958161	WBGene00009503	F37A8.5
chrIII	3953250	3953401	WBGene00219936	F37A8.7
chrIII	3960108	3961825	WBGene00011215	R10E9.3
chrIII	3962731	3964158	WBGene00011214	R10E9.2
chrIII	3964663	3980565	WBGene00003423	msi-1
chrIII	3984367	3984670	WBGene00012380	Y1A5A.2
chrIII	3985565	3986809	WBGene00012379	Y1A5A.1
chrIII	3988059	3988575	WBGene00044230	C36E8.6
chrIII	3989298	3997167	WBGene00007981	glb-11
chrIII	3999286	4005719	WBGene00007980	C36E8.1
chrIII	4003983	4009960	WBGene00007982	pxd-1
chrIII	4004435	4004617	WBGene00219850	C36E8.11
chrIII	4010267	4015763	WBGene00007983	C36E8.4
chrIII	4015769	4020091	WBGene00006537	tbb-2
chrIII	4018156	4021867	WBGene00011367	snpc-3.4
chrIII	4022166	4025658	WBGene00011368	tftc-5
chrIII	4026568	4028161	WBGene00194692	T02C12.5
chrIII	4029115	4041013	WBGene00002038	hum-5
chrIII	4041224	4043170	WBGene00011369	T02C12.4
chrIII	4043117	4047631	WBGene00014728	E03A3.1
chrIII	4049272	4051271	WBGene00189944	E03A3.10
chrIII	4052807	4058165	WBGene00004322	rcq-5
chrIII	4058272	4058743	WBGene00001943	his-69
chrIII	4059647	4068406	WBGene00001944	his-70
chrIII	4060591	4062822	WBGene00008465	E03A3.5
chrIII	4063879	4082794	WBGene00006811	unc-79
chrIII	4084003	4088827	WBGene00002202	kin-19
chrIII	4089803	4089937	WBGene00185075	C03C10.9
chrIII	4090291	4092279	WBGene00007271	C03C10.5
chrIII	4091126	4093311	WBGene00007269	C03C10.2
chrIII	4093306	4096732	WBGene00004392	rnr-2
chrIII	4094718	4096915	WBGene00007273	C03C10.7
chrIII	4096896	4102301	WBGene00007270	rei-1
chrIII	4115226	4147255	WBGene00006830	unc-103
chrIII	4147425	4151935	WBGene00007631	wht-3
chrIII	4150969	4152915	WBGene00007630	har-1
chrIII	4153599	4154650	WBGene00006448	glod-4
chrIII	4155388	4157394	WBGene00007629	C16C10.9
chrIII	4161237	4161827	WBGene00219299	C01G12.16
chrIII	4161951	4164171	WBGene00007628	C16C10.8
chrIII	4164275	4166845	WBGene00004381	rnf-5
chrIII	4166944	4168765	WBGene00007627	ccdc-55
chrIII	4168797	4171265	WBGene00007626	rnf-121
chrIII	4171114	4172223	WBGene00007625	C16C10.4
chrIII	4172337	4176465	WBGene00007624	hrde-1
chrIII	4176314	4177578	WBGene00007632	C16C10.13
chrIII	4177532	4178664	WBGene00007623	C16C10.2
chrIII	4178783	4181438	WBGene00007622	C16C10.1
chrIII	4181543	4187145	WBGene00003073	lars-1
chrIII	4188011	4189285	WBGene00011278	R74.2
chrIII	4189380	4191509	WBGene00206525	R74.10
chrIII	4191043	4193427	WBGene00001034	dnj-16
chrIII	4193732	4195358	WBGene00006959	xbp-1
chrIII	4195775	4202289	WBGene00011279	asd-1
chrIII	4202253	4204329	WBGene00011280	pelo-1
chrIII	4204178	4205814	WBGene00011281	R74.7
chrIII	4205866	4208265	WBGene00011282	R74.8
chrIII	4209492	4216724	WBGene00009647	phlp-2
chrIII	4216764	4228108	WBGene00003401	mpk-1
chrIII	4229033	4230427	WBGene00009649	F43C1.5
chrIII	4230436	4240772	WBGene00003619	nhr-20
chrIII	4241477	4242709	WBGene00023423	F43C1.7
chrIII	4242672	4243561	WBGene00023422	mrpl-21
chrIII	4243674	4244385	WBGene00009648	zhit-2
chrIII	4244858	4247671	WBGene00012858	Y44F5A.1
chrIII	4248155	4263048	WBGene00011604	T08A11.1
chrIII	4263785	4270173	WBGene00011605	sftb-1
chrIII	4269649	4272506	WBGene00011198	R10E4.1
chrIII	4276266	4282324	WBGene00006331	sup-26
chrIII	4285861	4287472	WBGene00011200	R10E4.3
chrIII	4288264	4291561	WBGene00003157	mcm-5
chrIII	4291410	4295142	WBGene00011202	R10E4.6
chrIII	4291543	4293413	WBGene00011201	nth-1
chrIII	4295224	4296599	WBGene00011203	R10E4.7
chrIII	4297239	4301608	WBGene00011206	R10E4.11
chrIII	4301620	4302393	WBGene00011205	R10E4.9
chrIII	4303096	4313702	WBGene00001352	evl-14
chrIII	4313551	4317608	WBGene00010428	dcn-1
chrIII	4317702	4320341	WBGene00006478	tag-131
chrIII	4320389	4321348	WBGene00044911	H38K22.6
chrIII	4321748	4322867	WBGene00044912	H38K22.7
chrIII	4322969	4323466	WBGene00010429	H38K22.4
chrIII	4324280	4331681	WBGene00001631	gly-6
chrIII	4332651	4340464	WBGene00007135	cdk-12
chrIII	4341983	4343424	WBGene00007136	B0285.3
chrIII	4343273	4345366	WBGene00007137	B0285.4
chrIII	4345339	4350079	WBGene00002003	hse-5
chrIII	4350825	4355333	WBGene00014641	B0285.11
chrIII	4352246	4355888	WBGene00007138	B0285.6
chrIII	4356476	4364974	WBGene00007139	mnp-1
chrIII	4362460	4367469	WBGene00000511	ckb-1
chrIII	4362524	4362643	WBGene00007475	B0285.t1
chrIII	4367661	4370160	WBGene00000512	ckb-2
chrIII	4370885	4372820	WBGene00000513	ckb-3
chrIII	4373001	4375323	WBGene00045188	B0284.5
chrIII	4375915	4379200	WBGene00007131	pals-26
chrIII	4379147	4384141	WBGene00007132	pals-27
chrIII	4379368	4381041	WBGene00007133	B0284.3
chrIII	4384787	4387757	WBGene00007134	pals-28
chrIII	4390480	4396617	WBGene00011112	R07E5.4
chrIII	4397415	4398576	WBGene00011113	R07E5.5
chrIII	4398763	4400942	WBGene00011114	R07E5.6
chrIII	4401442	4402505	WBGene00011120	R07E5.15
chrIII	4402595	4404605	WBGene00011121	R07E5.17
chrIII	4404454	4406285	WBGene00011111	snfc-5
chrIII	4406286	4407326	WBGene00004387	rnp-4
chrIII	4407444	4408437	WBGene00011110	prdx-3
chrIII	4408551	4412149	WBGene00011109	R07E5.1
chrIII	4413221	4414748	WBGene00011119	mpc-1
chrIII	4414076	4423368	WBGene00000520	cku-80
chrIII	4414185	4414286	WBGene00014484	R07E5.16
chrIII	4414732	4415235	WBGene00011117	R07E5.11
chrIII	4415520	4418058	WBGene00011116	pdcd-2
chrIII	4418343	4429119	WBGene00011115	R07E5.7
chrIII	4423711	4429499	WBGene00007791	C28A5.6
chrIII	4426854	4426955	WBGene00014266	C28A5.7
chrIII	4428953	4429024	WBGene00014269	C28A5.t3
chrIII	4429618	4434655	WBGene00007788	C28A5.1
chrIII	4434750	4449685	WBGene00007789	C28A5.2
chrIII	4441362	4444237	WBGene00003590	nex-3
chrIII	4446637	4451334	WBGene00000463	ceh-43
chrIII	4449533	4449605	WBGene00014268	C28A5.t2
chrIII	4450324	4450396	WBGene00014267	C28A5.t1
chrIII	4462833	4471052	WBGene00003577	ndg-4
chrIII	4468745	4470808	WBGene00010155	F56F3.4
chrIII	4470886	4470958	WBGene00014402	F56F3.t1
chrIII	4471407	4475722	WBGene00004132	ifet-1
chrIII	4475571	4476887	WBGene00004470	rps-1
chrIII	4476888	4484876	WBGene00002100	ins-17
chrIII	4489000	4491392	WBGene00000465	cpg-1
chrIII	4491627	4499043	WBGene00000223	atf-7
chrIII	4499191	4508662	WBGene00000380	cct-5
chrIII	4506846	4512162	WBGene00009115	F25F2.1
chrIII	4514073	4536991	WBGene00000396	cdh-4
chrIII	4537277	4540851	WBGene00010904	ugt-62
chrIII	4540700	4546025	WBGene00010909	cisd-3.1
chrIII	4541326	4542636	WBGene00010905	mrps-34
chrIII	4543587	4545001	WBGene00010906	M88.3
chrIII	4548813	4551567	WBGene00010907	M88.4
chrIII	4551586	4560350	WBGene00010908	zbp-1
chrIII	4560583	4566276	WBGene00003915	pan-1
chrIII	4566279	4568825	WBGene00009439	mlcd-1
chrIII	4567325	4571835	WBGene00009440	idhg-1
chrIII	4571465	4581696	WBGene00009441	wdr-48
chrIII	4571648	4571707	WBGene00195008	mir-4813
chrIII	4571753	4578675	WBGene00004762	sel-5
chrIII	4581795	4583893	WBGene00009445	F35G12.12
chrIII	4584312	4586753	WBGene00009442	F35G12.5
chrIII	4586628	4587424	WBGene00009443	F35G12.7
chrIII	4587273	4593124	WBGene00004874	smc-4
chrIII	4593176	4593832	WBGene00009444	F35G12.11
chrIII	4593769	4594426	WBGene00000145	apc-11
chrIII	4594543	4596093	WBGene00000206	asb-1
chrIII	4596134	4614736	WBGene00004760	sel-2
chrIII	4599343	4603052	WBGene00003112	mab-21
chrIII	4616370	4618893	WBGene00008655	lips-3
chrIII	4618853	4643540	WBGene00008654	F10F2.2
chrIII	4623052	4626158	WBGene00008656	lron-5
chrIII	4628465	4631131	WBGene00008659	clec-151
chrIII	4632407	4634428	WBGene00008658	clec-152
chrIII	4635330	4637490	WBGene00008660	clec-153
chrIII	4638328	4640562	WBGene00008657	clec-154
chrIII	4643999	4646346	WBGene00004118	pqn-29
chrIII	4646507	4649586	WBGene00011957	T23F11.6
chrIII	4647966	4653929	WBGene00011953	ppm-2
chrIII	4654311	4656661	WBGene00011954	T23F11.2
chrIII	4655763	4662697	WBGene00011955	cdka-1
chrIII	4663185	4669512	WBGene00011956	T23F11.4
chrIII	4669921	4671591	WBGene00219297	T23F11.11
chrIII	4672249	4674207	WBGene00005170	srg-13
chrIII	4677766	4679663	WBGene00005168	srg-10
chrIII	4680013	4681562	WBGene00005169	srg-11
chrIII	4682774	4685533	WBGene00011405	clec-155
chrIII	4686088	4689858	WBGene00044078	tag-243
chrIII	4687230	4692166	WBGene00011407	ppat-1
chrIII	4689634	4689771	WBGene00045118	T04A8.17
chrIII	4692098	4693566	WBGene00011408	T04A8.6
chrIII	4693415	4695270	WBGene00011410	T04A8.8
chrIII	4695361	4698010	WBGene00011409	T04A8.7
chrIII	4697987	4699453	WBGene00001036	dnj-18
chrIII	4699407	4700224	WBGene00011411	sel-13
chrIII	4700325	4704190	WBGene00000543	clp-2
chrIII	4704039	4705404	WBGene00011412	mrpl-16
chrIII	4705413	4706949	WBGene00007045	tag-189
chrIII	4706978	4708382	WBGene00011414	T04A8.13
chrIII	4708979	4712547	WBGene00119203	T04A8.18
chrIII	4712572	4715188	WBGene00011415	him-18
chrIII	4715293	4721098	WBGene00001259	emb-5
chrIII	4721934	4730919	WBGene00000068	acy-1
chrIII	4731524	4734034	WBGene00008910	F17C8.3
chrIII	4734346	4736065	WBGene00185014	F17C8.9
chrIII	4736050	4737258	WBGene00008912	F17C8.7
chrIII	4737589	4741078	WBGene00004311	ras-2
chrIII	4740927	4742737	WBGene00044224	F17C8.8
chrIII	4742968	4744649	WBGene00006661	twk-6
chrIII	4744870	4746025	WBGene00008911	F17C8.6
chrIII	4748127	4749164	WBGene00000664	col-89
chrIII	4749794	4750286	WBGene00012146	VB0393L.2
chrIII	4751878	4752370	WBGene00007173	B0393.8
chrIII	4752998	4754417	WBGene00004469	rps-0
chrIII	4754266	4757017	WBGene00007167	rbg-3
chrIII	4757120	4759728	WBGene00007168	B0393.3
chrIII	4757662	4776342	WBGene00007170	B0393.5
chrIII	4757947	4758087	WBGene00045374	B0393.10
chrIII	4759744	4763609	WBGene00007169	B0393.4
chrIII	4776264	4778065	WBGene00007172	B0393.7
chrIII	4778390	4780157	WBGene00044636	B0393.9
chrIII	4780130	4782324	WBGene00007171	B0393.6
chrIII	4782173	4782805	WBGene00044225	C38D4.10
chrIII	4783194	4785427	WBGene00008003	enu-3.2
chrIII	4785276	4792391	WBGene00003210	mel-28
chrIII	4792724	4795423	WBGene00008005	C38D4.4
chrIII	4795559	4802907	WBGene00008006	tag-325
chrIII	4803007	4804753	WBGene00008008	C38D4.9
chrIII	4804708	4809647	WBGene00003912	pal-1
chrIII	4810031	4811391	WBGene00008007	C38D4.7
chrIII	4813309	4814814	WBGene00000193	arl-6
chrIII	4815890	4819073	WBGene00017803	F26A1.4
chrIII	4816040	4817078	WBGene00017804	F26A1.6
chrIII	4819328	4819943	WBGene00017805	F26A1.7
chrIII	4820670	4822226	WBGene00017806	F26A1.8
chrIII	4825345	4829657	WBGene00017807	F26A1.9
chrIII	4826906	4828970	WBGene00017802	F26A1.3
chrIII	4830010	4830349	WBGene00017808	nspd-9
chrIII	4837731	4839931	WBGene00270319	F26A1.19
chrIII	4840187	4841024	WBGene00044603	acbp-7
chrIII	4841039	4842273	WBGene00017809	clec-156
chrIII	4843493	4844410	WBGene00017810	clec-157
chrIII	4844662	4846546	WBGene00001437	fkh-5
chrIII	4847072	4848967	WBGene00017811	F26A1.13
chrIII	4849266	4850435	WBGene00017812	F26A1.14
chrIII	4849886	4851910	WBGene00017801	F26A1.1
chrIII	4852313	4855177	WBGene00000418	ced-4
chrIII	4855250	4856101	WBGene00016445	C35D10.8
chrIII	4856193	4859240	WBGene00016444	C35D10.7
chrIII	4859339	4860772	WBGene00016443	C35D10.6
chrIII	4860669	4862108	WBGene00016446	C35D10.10
chrIII	4862207	4863426	WBGene00016442	C35D10.5
chrIII	4863427	4866949	WBGene00000767	coq-8
chrIII	4867062	4867469	WBGene00016452	C35D10.17
chrIII	4868333	4868769	WBGene00016447	msd-4
chrIII	4868921	4870106	WBGene00016441	C35D10.3
chrIII	4870722	4872046	WBGene00016440	gipc-1
chrIII	4872501	4875914	WBGene00016448	C35D10.12
chrIII	4877526	4878543	WBGene00016449	C35D10.13
chrIII	4878392	4879643	WBGene00000204	arx-6
chrIII	4879745	4881497	WBGene00016439	C35D10.1
chrIII	4881909	4883631	WBGene00016450	clec-5
chrIII	4885697	4887442	WBGene00016451	clec-6
chrIII	4887921	4891269	WBGene00017827	F26F4.5
chrIII	4891609	4893648	WBGene00017828	F26F4.6
chrIII	4894647	4900609	WBGene00003598	nhl-2
chrIII	4899295	4903143	WBGene00017826	tag-340
chrIII	4903177	4903884	WBGene00017832	kbp-2
chrIII	4903997	4905528	WBGene00005011	F26F4.8
chrIII	4905672	4908968	WBGene00004400	rom-1
chrIII	4908960	4910038	WBGene00017831	F26F4.12
chrIII	4910475	4912583	WBGene00017829	F26F4.9
chrIII	4911226	4911992	WBGene00005012	F26F4.2
chrIII	4912076	4914133	WBGene00017825	cee-1
chrIII	4914096	4917129	WBGene00004679	rars-1
chrIII	4917104	4918234	WBGene00017830	rpb-8
chrIII	4918277	4920319	WBGene00006735	ula-1
chrIII	4920442	4922309	WBGene00016144	mmab-1
chrIII	4922446	4930541	WBGene00004782	set-2
chrIII	4930602	4932264	WBGene00016145	C26E6.12
chrIII	4932113	4934945	WBGene00016143	eri-9
chrIII	4935034	4937223	WBGene00016142	mrps-18C
chrIII	4937322	4939453	WBGene00001499	fsn-1
chrIII	4939567	4944404	WBGene00016140	rpb-2
chrIII	4944513	4947317	WBGene00016139	ntl-9
chrIII	4948722	4955171	WBGene00016138	flh-2
chrIII	4956891	4957539	WBGene00016137	C26E6.1
chrIII	4958329	4960305	WBGene00016166	C27F2.4
chrIII	4960390	4961715	WBGene00016167	vps-22
chrIII	4961817	4963181	WBGene00043156	C27F2.9
chrIII	4965571	4979729	WBGene00003558	nca-2
chrIII	4979796	4980418	WBGene00016168	C27F2.6
chrIII	4980644	4984751	WBGene00016169	C27F2.7
chrIII	4985019	4987903	WBGene00016171	C27F2.10
chrIII	4986912	4991450	WBGene00016165	C27F2.1
chrIII	4991439	4999157	WBGene00016170	C27F2.8
chrIII	4998355	5001336	WBGene00020095	smcr-8
chrIII	5001297	5002628	WBGene00020098	R144.10
chrIII	5003197	5004721	WBGene00020096	R144.6
chrIII	5004820	5006981	WBGene00043060	R144.12
chrIII	5007100	5008830	WBGene00020099	R144.11
chrIII	5008933	5018389	WBGene00020097	larp-1
chrIII	5009876	5010064	WBGene00220050	R144.18
chrIII	5018238	5021118	WBGene00020094	wip-1
chrIII	5021224	5021910	WBGene00007015	mdt-11
chrIII	5022047	5023200	WBGene00020093	R144.3
chrIII	5023264	5024064	WBGene00044648	R144.13
chrIII	5024493	5029540	WBGene00020092	pcf-11
chrIII	5029912	5030274	WBGene00220249	R144.19
chrIII	5030929	5036548	WBGene00002218	klp-6
chrIII	5036381	5040413	WBGene00016677	C45G9.6
chrIII	5042412	5044672	WBGene00016684	nlp-43
chrIII	5045009	5045667	WBGene00044409	C45G9.14
chrIII	5046170	5047434	WBGene00016678	C45G9.7
chrIII	5047283	5050158	WBGene00016676	C45G9.5
chrIII	5050107	5052068	WBGene00050919	C45G9.15
chrIII	5052529	5053341	WBGene00016679	C45G9.8
chrIII	5054603	5055857	WBGene00016680	C45G9.9
chrIII	5056847	5061888	WBGene00016681	C45G9.10
chrIII	5062706	5063862	WBGene00016675	C45G9.4
chrIII	5063993	5069071	WBGene00016682	C45G9.11
chrIII	5068920	5070418	WBGene00016674	C45G9.2
chrIII	5070431	5080994	WBGene00016683	C45G9.12
chrIII	5074698	5075968	WBGene00016673	C45G9.1
chrIII	5076677	5080665	WBGene00000107	alh-1
chrIII	5080798	5080898	WBGene00195000	F54D8.7
chrIII	5081157	5082995	WBGene00006519	tag-174
chrIII	5083206	5085770	WBGene00000279	cah-1
chrIII	5102753	5106955	WBGene00018802	F54D8.6
chrIII	5107019	5108497	WBGene00001076	dpy-17
chrIII	5109701	5130673	WBGene00004728	sax-2
chrIII	5130923	5136469	WBGene00006543	tbx-2
chrIII	5137252	5151266	WBGene00021900	Y54H5A.2
chrIII	5151907	5153426	WBGene00021901	tag-262
chrIII	5153275	5155465	WBGene00021899	Y54H5A.1
chrIII	5155472	5158774	WBGene00021902	oxy-4
chrIII	5156434	5156886	WBGene00050920	Y54H5A.5
chrIII	5158873	5159605	WBGene00044604	T10F2.5
chrIII	5159729	5163627	WBGene00001744	gars-1
chrIII	5163766	5165311	WBGene00020422	T10F2.2
chrIII	5165659	5169799	WBGene00006736	ulp-1
chrIII	5169933	5172740	WBGene00020423	prp-19
chrIII	5172257	5173338	WBGene00019631	K10D2.5
chrIII	5173439	5173809	WBGene00019630	emb-1
chrIII	5173922	5180507	WBGene00019629	cid-1
chrIII	5180607	5188646	WBGene00019628	pup-2
chrIII	5180665	5180841	WBGene00220017	K10D2.10
chrIII	5188726	5190175	WBGene00189952	K10D2.8
chrIII	5190280	5196028	WBGene00019627	K10D2.1
chrIII	5196027	5196709	WBGene00019633	K10D2.7
chrIII	5196678	5202913	WBGene00001262	emb-8
chrIII	5203713	5207287	WBGene00022531	morc-1
chrIII	5207567	5211533	WBGene00022534	syx-16
chrIII	5211781	5215834	WBGene00022532	ZC155.4
chrIII	5215949	5218932	WBGene00022533	cutl-19
chrIII	5218781	5220093	WBGene00022530	ZC155.2
chrIII	5221708	5226801	WBGene00003588	nex-1
chrIII	5226818	5228245	WBGene00016411	C34E10.10
chrIII	5228094	5230536	WBGene00000229	atp-2
chrIII	5230555	5234530	WBGene00016408	prmt-5
chrIII	5234617	5236364	WBGene00016412	mrps-26
chrIII	5236410	5240055	WBGene00006946	prx-10
chrIII	5240593	5244684	WBGene00000561	cnd-1
chrIII	5249075	5254399	WBGene00016409	sumv-1
chrIII	5254248	5258922	WBGene00001660	gop-1
chrIII	5259023	5260512	WBGene00001661	gop-2
chrIII	5260693	5263837	WBGene00001662	gop-3
chrIII	5262714	5263399	WBGene00016410	C34E10.9
chrIII	5263943	5264996	WBGene00001823	hap-1
chrIII	5265113	5267204	WBGene00001740	gro-1
chrIII	5267193	5267314	WBGene00220233	ZC395.12
chrIII	5267643	5268581	WBGene00022597	ZC395.5
chrIII	5268682	5273471	WBGene00022598	ztf-8
chrIII	5270261	5271035	WBGene00022596	ZC395.4
chrIII	5273800	5275253	WBGene00022599	ZC395.10
chrIII	5275102	5277797	WBGene00006590	toc-1
chrIII	5277894	5279344	WBGene00000536	clk-1
chrIII	5286086	5295149	WBGene00022600	ZC395.11
chrIII	5286829	5298361	WBGene00020530	T15B12.1
chrIII	5294979	5295050	WBGene00023140	T15B12.t1
chrIII	5300008	5301886	WBGene00020531	T15B12.2
chrIII	5302218	5306324	WBGene00018675	F52C9.5
chrIII	5305805	5311140	WBGene00003391	mog-3
chrIII	5305905	5305976	WBGene00023062	F52C9.t1
chrIII	5311246	5321732	WBGene00004095	pqe-1
chrIII	5321885	5326345	WBGene00018674	F52C9.3
chrIII	5326623	5333620	WBGene00018672	sorf-2
chrIII	5334586	5344273	WBGene00022664	ZK121.2
chrIII	5345252	5346117	WBGene00022663	glrx-21
chrIII	5345982	5349537	WBGene00021311	thoc-5
chrIII	5352841	5353189	WBGene00021317	Y32H12A.9
chrIII	5362209	5364372	WBGene00021310	Y32H12A.1
chrIII	5364512	5368468	WBGene00000973	dhs-9
chrIII	5368967	5375391	WBGene00021312	szy-2
chrIII	5375698	5380783	WBGene00021313	paqr-2
chrIII	5380906	5382173	WBGene00021314	Y32H12A.6
chrIII	5382288	5385415	WBGene00021315	Y32H12A.7
chrIII	5385617	5406598	WBGene00021316	Y32H12A.8
chrIII	5405717	5407968	WBGene00020967	W03A5.2
chrIII	5407888	5413177	WBGene00020966	W03A5.1
chrIII	5413137	5413993	WBGene00001731	grl-22
chrIII	5415556	5430467	WBGene00001042	dnj-24
chrIII	5431407	5440634	WBGene00020970	W03A5.6
chrIII	5440862	5443094	WBGene00020779	T24G10.2
chrIII	5442943	5446506	WBGene00018612	disl-2
chrIII	5446510	5448419	WBGene00018613	skpt-1
chrIII	5448210	5453137	WBGene00003901	paa-1
chrIII	5448838	5450196	WBGene00044410	F48E8.8
chrIII	5453590	5459516	WBGene00018611	F48E8.4
chrIII	5461379	5464382	WBGene00018610	F48E8.3
chrIII	5464381	5467992	WBGene00018609	F48E8.2
chrIII	5472828	5478005	WBGene00003055	lon-1
chrIII	5478682	5478924	WBGene00019835	R02F2.6
chrIII	5479318	5480278	WBGene00019834	R02F2.5
chrIII	5480262	5484001	WBGene00019836	R02F2.7
chrIII	5484020	5486005	WBGene00019833	R02F2.4
chrIII	5486460	5498943	WBGene00019832	osg-1
chrIII	5492925	5496447	WBGene00019837	R02F2.8
chrIII	5499072	5499976	WBGene00019838	R02F2.9
chrIII	5501733	5506392	WBGene00019831	R02F2.1
chrIII	5507050	5508738	WBGene00017032	D1044.7
chrIII	5509189	5512602	WBGene00004114	pqn-25
chrIII	5512927	5517779	WBGene00017033	nekl-4
chrIII	5521719	5522030	WBGene00017029	D1044.4
chrIII	5521775	5535481	WBGene00017028	dex-1
chrIII	5524181	5524439	WBGene00017030	D1044.5
chrIII	5535660	5546624	WBGene00017031	D1044.6
chrIII	5543399	5546287	WBGene00017027	D1044.1
chrIII	5546473	5551231	WBGene00017302	F09F7.5
chrIII	5551232	5552526	WBGene00017303	F09F7.6
chrIII	5553489	5555219	WBGene00017304	F09F7.7
chrIII	5555068	5557318	WBGene00017301	hach-1
chrIII	5557344	5564837	WBGene00017300	rpc-2
chrIII	5564911	5567382	WBGene00003371	mlc-3
chrIII	5568213	5568779	WBGene00017305	nspb-12
chrIII	5573994	5576684	WBGene00017299	molo-1
chrIII	5578435	5581381	WBGene00018966	F56D2.5
chrIII	5580994	5584213	WBGene00006731	uev-2
chrIII	5581582	5582411	WBGene00018968	F56D2.8
chrIII	5584687	5587110	WBGene00018965	F56D2.3
chrIII	5587052	5589095	WBGene00018964	F56D2.2
chrIII	5589036	5592027	WBGene00018967	ddx-15
chrIII	5591876	5594785	WBGene00018963	ucr-1
chrIII	5595270	5598066	WBGene00000420	ced-6
chrIII	5597947	5600058	WBGene00015470	C05D2.10
chrIII	5600393	5603822	WBGene00015468	madf-11
chrIII	5604215	5607549	WBGene00001514	xnd-1
chrIII	5607509	5654054	WBGene00015469	C05D2.8
chrIII	5611747	5614700	WBGene00000239	bas-1
chrIII	5614972	5617257	WBGene00015467	basl-1
chrIII	5619886	5632322	WBGene00000900	daf-4
chrIII	5634736	5654558	WBGene00000518	ckk-1
chrIII	5653866	5653968	WBGene00045089	C05H8.3
chrIII	5654984	5656994	WBGene00018828	sdz-21
chrIII	5659889	5661319	WBGene00018829	F54E7.6
chrIII	5661168	5676732	WBGene00003918	par-3
chrIII	5676612	5677890	WBGene00018831	F54E7.9
chrIII	5677953	5679204	WBGene00018830	ska-3
chrIII	5679053	5680187	WBGene00004481	rps-12
chrIII	5679378	5679509	WBGene00044941	F54E7.10
chrIII	5679745	5679875	WBGene00044942	F54E7.11
chrIII	5680433	5682326	WBGene00018827	pst-2
chrIII	5682310	5688529	WBGene00004321	rcan-1
chrIII	5690107	5692953	WBGene00015146	abi-1
chrIII	5692802	5693938	WBGene00015145	B0336.5
chrIII	5694036	5694784	WBGene00015150	B0336.13
chrIII	5694735	5697366	WBGene00015147	B0336.7
chrIII	5697477	5698623	WBGene00002982	lgg-3
chrIII	5698430	5702304	WBGene00004348	rgs-5
chrIII	5702248	5705464	WBGene00006359	swp-1
chrIII	5705521	5706498	WBGene00004435	rpl-23
chrIII	5706347	5714846	WBGene00015143	B0336.3
chrIII	5706718	5709714	WBGene00015148	hpo-28
chrIII	5710062	5710994	WBGene00015149	B0336.12
chrIII	5714337	5717585	WBGene00000182	arf-1.2
chrIII	5718546	5727115	WBGene00006943	wrm-1
chrIII	5727930	5730159	WBGene00015083	egg-1
chrIII	5730118	5762360	WBGene00015084	B0244.9
chrIII	5731335	5733177	WBGene00015082	B0244.7
chrIII	5733225	5735102	WBGene00271715	B0244.17
chrIII	5735024	5737481	WBGene00015085	B0244.10
chrIII	5738008	5740471	WBGene00015081	B0244.6
chrIII	5740966	5742822	WBGene00271577	B0244.16
chrIII	5743384	5744820	WBGene00206513	B0244.15
chrIII	5744870	5747195	WBGene00015080	B0244.5
chrIII	5747485	5751637	WBGene00015079	B0244.4
chrIII	5755396	5765815	WBGene00002048	ida-1
chrIII	5762057	5762126	WBGene00022899	B0244.t3
chrIII	5762074	5768665	WBGene00015086	B0244.11
chrIII	5762286	5762356	WBGene00022897	B0244.t1
chrIII	5769071	5774703	WBGene00021343	cutl-23
chrIII	5769904	5769985	WBGene00022898	B0244.t2
chrIII	5774679	5790707	WBGene00021344	Y37B11A.2
chrIII	5782236	5782306	WBGene00023175	Y37B11A.t2
chrIII	5782736	5783832	WBGene00255596	Y37B11A.8
chrIII	5784414	5785842	WBGene00021345	Y37B11A.3
chrIII	5785139	5785161	WBGene00219266	mir-4938
chrIII	5791171	5807120	WBGene00020964	polq-1
chrIII	5798831	5801109	WBGene00000435	ceh-10
chrIII	5803077	5805112	WBGene00001869	him-10
chrIII	5805563	5806975	WBGene00020019	R12B2.3
chrIII	5806969	5809206	WBGene00020018	R12B2.2
chrIII	5810128	5815513	WBGene00020021	R12B2.7
chrIII	5816053	5820200	WBGene00004858	sma-4
chrIII	5820474	5828651	WBGene00044411	R12B2.8
chrIII	5828603	5833745	WBGene00007016	mdt-15
chrIII	5834022	5847137	WBGene00020020	R12B2.6
chrIII	5835590	5837183	WBGene00021029	W04D12.1
chrIII	5848838	5853490	WBGene00017162	ddx-23
chrIII	5853532	5856068	WBGene00000381	cct-6
chrIII	5855917	5859186	WBGene00000115	alh-9
chrIII	5859308	5861907	WBGene00001057	dpf-4
chrIII	5861855	5864540	WBGene00017163	dnpp-1
chrIII	5864039	5866541	WBGene00017161	rabn-5
chrIII	5866495	5868501	WBGene00017164	eng-1
chrIII	5868587	5869668	WBGene00017169	F01F1.15
chrIII	5869685	5872581	WBGene00017165	F01F1.11
chrIII	5872430	5874680	WBGene00017160	F01F1.3
chrIII	5874672	5877071	WBGene00017166	aldo-2
chrIII	5877020	5878419	WBGene00003252	mig-21
chrIII	5878332	5879415	WBGene00017159	F01F1.2
chrIII	5879402	5882428	WBGene00017158	hpo-10
chrIII	5882319	5883855	WBGene00017168	F01F1.14
chrIII	5883704	5885848	WBGene00016196	C28H8.5
chrIII	5885847	5886956	WBGene00016198	C28H8.7
chrIII	5887104	5888775	WBGene00016199	C28H8.8
chrIII	5889721	5901032	WBGene00016197	pxl-1
chrIII	5903576	5906335	WBGene00016200	dpff-1
chrIII	5906184	5908457	WBGene00016195	C28H8.4
chrIII	5908700	5914734	WBGene00016194	C28H8.3
chrIII	5914783	5924431	WBGene00016193	C28H8.2
chrIII	5917628	5920227	WBGene00016201	tdo-2
chrIII	5924394	5931738	WBGene00001018	dnc-2
chrIII	5925858	5926987	WBGene00016192	bcl-7
chrIII	5926898	5933095	WBGene00006987	zmp-1
chrIII	5931364	5931428	WBGene00003295	mir-67
chrIII	5935749	5940723	WBGene00017146	EGAP1.1
chrIII	5938084	5943835	WBGene00006727	ubq-1
chrIII	5943833	5946124	WBGene00017776	F25B5.5
chrIII	5946217	5949253	WBGene00017777	F25B5.6
chrIII	5947897	5953534	WBGene00017775	F25B5.3
chrIII	5953526	5959290	WBGene00017778	nono-1
chrIII	5958283	5962322	WBGene00017774	nop-1
chrIII	5962497	5971510	WBGene00017773	dct-6
chrIII	5971530	5973900	WBGene00003375	mlp-1
chrIII	5976781	5986103	WBGene00001489	frm-2
chrIII	5985640	5985858	WBGene00020211	T04C9.3
chrIII	5988610	5992230	WBGene00020210	T04C9.2
chrIII	5992909	6006360	WBGene00020209	T04C9.1
chrIII	6006344	6009337	WBGene00022694	gcna-1
chrIII	6009065	6012839	WBGene00001166	eftu-2
chrIII	6013536	6020030	WBGene00003796	npp-10
chrIII	6019879	6024659	WBGene00000874	cyk-3
chrIII	6025090	6028717	WBGene00006544	tbx-7
chrIII	6028790	6032408	WBGene00022695	ZK328.6
chrIII	6032696	6039610	WBGene00022696	ZK328.7
chrIII	6040334	6045125	WBGene00018254	F40H6.2
chrIII	6045771	6047208	WBGene00006547	tbx-11
chrIII	6049316	6056470	WBGene00018255	F40H6.5
chrIII	6056299	6056380	WBGene00023037	F40H6.t1
chrIII	6056319	6058444	WBGene00018253	F40H6.1
chrIII	6058586	6066217	WBGene00044412	F40H6.6
chrIII	6067617	6072076	WBGene00015478	mapk-15
chrIII	6073800	6084748	WBGene00015477	attf-4
chrIII	6084665	6088244	WBGene00015479	wht-1
chrIII	6088684	6106053	WBGene00015480	C05D10.4
chrIII	6114482	6117423	WBGene00020549	nmt-1
chrIII	6116627	6124055	WBGene00002201	kin-18
chrIII	6124184	6141811	WBGene00021534	mvk-1
chrIII	6142123	6150474	WBGene00021535	wht-7
chrIII	6145035	6148066	WBGene00021533	Y42G9A.3
chrIII	6148145	6149047	WBGene00021532	Y42G9A.2
chrIII	6149777	6154933	WBGene00021531	Y42G9A.1
chrIII	6154844	6158228	WBGene00018340	anmt-2
chrIII	6158679	6164588	WBGene00003593	nfm-1
chrIII	6158778	6158859	WBGene00023044	F42A10.t1
chrIII	6158965	6159050	WBGene00023045	F42A10.t2
chrIII	6164645	6171165	WBGene00023489	F42A10.9
chrIII	6164909	6171655	WBGene00001160	efk-1
chrIII	6171147	6173564	WBGene00018341	F42A10.5
chrIII	6173141	6176171	WBGene00018339	abcf-3
chrIII	6176148	6176861	WBGene00018342	F42A10.6
chrIII	6177916	6179242	WBGene00018343	F42A10.7
chrIII	6181078	6186912	WBGene00003546	nas-28
chrIII	6186625	6186821	WBGene00219827	C23G10.12
chrIII	6188152	6192081	WBGene00016012	C23G10.5
chrIII	6192116	6195281	WBGene00016013	C23G10.6
chrIII	6194849	6194906	WBGene00255564	mir-8206
chrIII	6195984	6198925	WBGene00016014	C23G10.7
chrIII	6198774	6202594	WBGene00004459	rpn-2
chrIII	6202619	6206523	WBGene00016015	C23G10.8
chrIII	6206372	6207971	WBGene00004472	rps-3
chrIII	6208030	6209140	WBGene00016011	C23G10.2
chrIII	6209284	6212904	WBGene00016010	C23G10.1
chrIII	6213112	6213923	WBGene00016016	C23G10.10
chrIII	6215164	6215858	WBGene00016017	C23G10.11
chrIII	6219672	6224451	WBGene00001989	hot-4
chrIII	6224491	6232230	WBGene00020443	esyt-2
chrIII	6233718	6239336	WBGene00020439	T12A2.5
chrIII	6240775	6241581	WBGene00020438	T12A2.3
chrIII	6241850	6244383	WBGene00020440	T12A2.6
chrIII	6244672	6246039	WBGene00020441	bcas-2
chrIII	6245932	6248340	WBGene00020442	gen-1
chrIII	6248189	6251607	WBGene00020437	stt-3
chrIII	6251607	6271282	WBGene00020436	T12A2.1
chrIII	6253553	6254837	WBGene00005166	srg-8
chrIII	6255459	6256775	WBGene00005167	srg-9
chrIII	6256948	6258362	WBGene00005159	srg-1
chrIII	6258590	6260215	WBGene00005160	srg-2
chrIII	6260216	6262085	WBGene00005162	srg-4
chrIII	6262509	6263862	WBGene00005163	srg-5
chrIII	6264460	6266011	WBGene00005164	srg-6
chrIII	6266510	6268545	WBGene00005165	srg-7
chrIII	6269081	6270377	WBGene00005161	srg-3
chrIII	6271561	6272959	WBGene00015979	C18F10.9
chrIII	6273160	6276016	WBGene00015977	C18F10.2
chrIII	6276048	6280376	WBGene00015978	C18F10.7
chrIII	6278550	6282411	WBGene00001972	hmg-1.2
chrIII	6282444	6286231	WBGene00018561	gadr-3
chrIII	6286629	6291662	WBGene00018562	F47D12.6
chrIII	6293247	6296022	WBGene00018563	F47D12.7
chrIII	6297470	6299338	WBGene00018560	F47D12.3
chrIII	6299331	6304440	WBGene00018564	F47D12.9
chrIII	6307917	6320872	WBGene00001518	gar-2
chrIII	6321176	6324239	WBGene00016980	C56G2.5
chrIII	6329702	6335829	WBGene00016979	C56G2.4
chrIII	6338508	6340228	WBGene00002891	let-767
chrIII	6340115	6342330	WBGene00016981	rpn-13
chrIII	6342179	6348121	WBGene00016978	C56G2.3
chrIII	6342481	6360383	WBGene00016982	C56G2.9
chrIII	6353384	6366660	WBGene00016977	akap-1
chrIII	6358898	6359005	WBGene00219864	C56G2.20
chrIII	6366582	6374646	WBGene00016983	C56G2.15
chrIII	6367817	6373904	WBGene00015813	thoc-2
chrIII	6374048	6375276	WBGene00004482	rps-13
chrIII	6374415	6374548	WBGene00023469	C16A3.11
chrIII	6375125	6379190	WBGene00007048	nfx-1
chrIII	6379241	6380671	WBGene00015811	C16A3.6
chrIII	6380695	6381517	WBGene00015810	C16A3.5
chrIII	6381634	6383024	WBGene00015809	C16A3.4
chrIII	6383266	6389401	WBGene00002850	let-716
chrIII	6389833	6390841	WBGene00015807	C16A3.2
chrIII	6390946	6393843	WBGene00015806	smrc-1
chrIII	6394223	6396182	WBGene00015814	oatr-1
chrIII	6398259	6410018	WBGene00002881	let-756
chrIII	6410033	6412014	WBGene00015483	C05D11.5
chrIII	6411816	6415783	WBGene00003523	nas-4
chrIII	6415774	6421885	WBGene00015484	atgl-1
chrIII	6422459	6427305	WBGene00015485	C05D11.8
chrIII	6427529	6430934	WBGene00015486	C05D11.9
chrIII	6431153	6432025	WBGene00015487	mrps-17
chrIII	6431874	6433145	WBGene00006515	txdc-9
chrIII	6433239	6436502	WBGene00006516	vps-16
chrIII	6436608	6439959	WBGene00015481	C05D11.1
chrIII	6440145	6443012	WBGene00003214	mel-32
chrIII	6443044	6444619	WBGene00015488	C05D11.13
chrIII	6444693	6447809	WBGene00002855	let-721
chrIII	6448075	6450696	WBGene00020822	T26A5.6
chrIII	6450792	6456730	WBGene00004781	set-1
chrIII	6453233	6460014	WBGene00020821	jhdm-1
chrIII	6460120	6462222	WBGene00020820	algn-1
chrIII	6462216	6462856	WBGene00020823	T26A5.8
chrIII	6462907	6465183	WBGene00001005	dlc-1
chrIII	6464329	6467208	WBGene00006463	nduf-2.2
chrIII	6467382	6471510	WBGene00020819	T26A5.2
chrIII	6471720	6475246	WBGene00007060	wht-6
chrIII	6478682	6481226	WBGene00017755	zip-8
chrIII	6483218	6488875	WBGene00017754	F23F12.8
chrIII	6489029	6491282	WBGene00004503	rpt-3
chrIII	6491368	6514106	WBGene00005076	srb-11
chrIII	6493553	6494781	WBGene00005075	srb-10
chrIII	6495325	6498198	WBGene00044455	F23F12.13
chrIII	6498476	6500023	WBGene00017752	sdz-15
chrIII	6500416	6507717	WBGene00017751	F23F12.3
chrIII	6508132	6509499	WBGene00017756	F23F12.12
chrIII	6509699	6514768	WBGene00000044	acr-5
chrIII	6513937	6514018	WBGene00023093	K03F8.t1
chrIII	6518714	6520049	WBGene00044295	C09E7.10
chrIII	6524051	6525660	WBGene00003859	oig-1
chrIII	6528202	6532088	WBGene00004102	pqn-10
chrIII	6532560	6533819	WBGene00015637	srxa-5
chrIII	6534467	6537449	WBGene00015638	C09E7.4
chrIII	6538101	6541312	WBGene00015639	C09E7.5
chrIII	6541550	6546425	WBGene00015640	C09E7.6
chrIII	6546723	6551482	WBGene00015641	C09E7.7
chrIII	6553575	6558575	WBGene00015642	C09E7.8
chrIII	6559097	6563917	WBGene00017849	F27B3.7
chrIII	6577827	6578584	WBGene00017848	F27B3.6
chrIII	6579698	6579877	WBGene00044454	F27B3.8
chrIII	6583461	6585617	WBGene00000060	acr-21
chrIII	6587864	6589398	WBGene00017648	ddo-3
chrIII	6589377	6592175	WBGene00017646	F20H11.1
chrIII	6592567	6606383	WBGene00002889	let-765
chrIII	6604443	6610455	WBGene00017647	F20H11.4
chrIII	6606247	6608384	WBGene00003162	mdh-2
chrIII	6610822	6612263	WBGene00005263	srh-40
chrIII	6612436	6615134	WBGene00021503	ctsa-2
chrIII	6615172	6620051	WBGene00021502	Y40D12A.1
chrIII	6620254	6622265	WBGene00015733	C13B9.2
chrIII	6622676	6625575	WBGene00015734	copd-1
chrIII	6632841	6656112	WBGene00015735	pdfr-1
chrIII	6664960	6665374	WBGene00019714	M01G4.1
chrIII	6675630	6703974	WBGene00004316	rbf-1
chrIII	6703993	6710259	WBGene00002169	isw-1
chrIII	6705815	6707198	WBGene00018136	F37A4.6
chrIII	6711773	6713191	WBGene00018135	F37A4.5
chrIII	6713426	6718022	WBGene00018134	F37A4.4
chrIII	6718570	6720487	WBGene00018133	F37A4.3
chrIII	6720415	6727374	WBGene00018137	bath-41
chrIII	6722360	6723284	WBGene00018132	F37A4.2
chrIII	6723389	6725711	WBGene00018131	F37A4.1
chrIII	6724135	6724220	WBGene00023031	F37A4.t1
chrIII	6725789	6728058	WBGene00022420	wdr-4
chrIII	6726991	6727076	WBGene00023201	Y102E9.t1
chrIII	6728155	6731537	WBGene00044452	Y102E9.5
chrIII	6730781	6733935	WBGene00003851	odr-4
chrIII	6733992	6734520	WBGene00022421	Y102E9.3
chrIII	6735968	6736642	WBGene00044453	Y102E9.6
chrIII	6737271	6737783	WBGene00019501	K07E12.2
chrIII	6746308	6794764	WBGene00000998	dig-1
chrIII	6795433	6797774	WBGene00019907	R05H11.1
chrIII	6798190	6800489	WBGene00019908	R05H11.2
chrIII	6801107	6816132	WBGene00017904	lim-8
chrIII	6805568	6805640	WBGene00023018	F28F5.t1
chrIII	6816643	6817167	WBGene00043297	F28F5.4
chrIII	6817316	6820603	WBGene00017905	F28F5.6
chrIII	6820452	6847283	WBGene00006498	ten-1
chrIII	6847390	6849495	WBGene00020066	dhhc-5
chrIII	6850353	6853130	WBGene00005712	srv-1
chrIII	6853113	6857818	WBGene00006971	zak-1
chrIII	6857667	6860786	WBGene00020065	clec-159
chrIII	6858793	6859571	WBGene00020067	clec-158
chrIII	6860939	6864208	WBGene00004857	sma-3
chrIII	6865207	6888794	WBGene00020068	cra-1
chrIII	6869414	6870298	WBGene00020064	kbp-1
chrIII	6870296	6871171	WBGene00044312	K04C2.8
chrIII	6871750	6873729	WBGene00019381	K04C2.3
chrIII	6880947	6883853	WBGene00044311	K04C2.7
chrIII	6884503	6885027	WBGene00003181	med-2
chrIII	6885204	6889649	WBGene00000265	brd-1
chrIII	6887728	6887800	WBGene00023099	K04C2.t3
chrIII	6888610	6888681	WBGene00023098	K04C2.t2
chrIII	6888643	6895089	WBGene00019380	K04C2.2
chrIII	6888806	6888877	WBGene00023097	K04C2.t1
chrIII	6890991	6891812	WBGene00019382	K04C2.5
chrIII	6897745	6900605	WBGene00020315	T07E3.4
chrIII	6900568	6903585	WBGene00020316	brc-2
chrIII	6902842	6905170	WBGene00020314	T07E3.3
chrIII	6907441	6908012	WBGene00020313	T07E3.2
chrIII	6909438	6917473	WBGene00020317	pdf-1
chrIII	6924097	6929841	WBGene00018998	flap-1
chrIII	6929690	6931953	WBGene00002083	inf-1
chrIII	6932001	6935862	WBGene00000276	byn-1
chrIII	6933661	6935743	WBGene00018999	F57B9.8
chrIII	6935967	6939443	WBGene00000762	coq-2
chrIII	6939678	6941736	WBGene00018997	F57B9.3
chrIII	6941889	6946628	WBGene00004133	abu-13
chrIII	6945790	6958882	WBGene00002845	let-711
chrIII	6959110	6962360	WBGene00004462	rpn-6.1
chrIII	6961280	6963319	WBGene00018996	F57B9.1
chrIII	6963620	6968193	WBGene00017951	panl-2
chrIII	6968811	6970019	WBGene00219317	F31E3.12
chrIII	6968870	6968924	WBGene00194827	mir-2213
chrIII	6970026	6972171	WBGene00001168	eef-1A.1
chrIII	6971999	6972058	WBGene00219220	mir-5549
chrIII	6972020	6973717	WBGene00004340	rfc-4
chrIII	6973820	6978025	WBGene00017950	F31E3.2
chrIII	6978976	6981785	WBGene00000443	ceh-20
chrIII	6982121	6983062	WBGene00017952	F31E3.6
chrIII	6988079	7002310	WBGene00004182	prk-1
chrIII	7002301	7006722	WBGene00015544	C06E8.5
chrIII	7009025	7019574	WBGene00017389	lgc-38
chrIII	7019583	7021065	WBGene00000597	col-8
chrIII	7020914	7023652	WBGene00004341	rfl-1
chrIII	7023642	7034738	WBGene00000872	cyk-1
chrIII	7030557	7030628	WBGene00022985	F11H8.t1
chrIII	7035432	7045724	WBGene00023414	R01H2.7
chrIII	7055982	7058526	WBGene00019810	R01H2.2
chrIII	7058516	7060976	WBGene00019811	egg-2
chrIII	7061111	7064275	WBGene00019812	R01H2.4
chrIII	7062880	7063194	WBGene00019809	R01H2.1
chrIII	7065439	7067680	WBGene00019813	ger-1
chrIII	7067686	7068906	WBGene00006713	ubc-18
chrIII	7068755	7069580	WBGene00045190	R01H2.8
chrIII	7070281	7070885	WBGene00022733	tmem-17
chrIII	7070800	7072552	WBGene00003022	lin-37
chrIII	7072613	7074235	WBGene00022734	ZK418.5
chrIII	7074250	7076349	WBGene00220259	ZK418.13
chrIII	7076572	7078837	WBGene00022735	ZK418.6
chrIII	7079077	7081814	WBGene00022736	ZK418.7
chrIII	7083684	7085188	WBGene00022737	tofu-7
chrIII	7085197	7088190	WBGene00022738	ZK418.9
chrIII	7088644	7090132	WBGene00044353	ZK418.10
chrIII	7091330	7093408	WBGene00022732	ZK418.2
chrIII	7095553	7097079	WBGene00003608	nhr-9
chrIII	7100482	7102033	WBGene00044354	ZK418.11
chrIII	7102086	7104313	WBGene00015102	cpg-2
chrIII	7105441	7107017	WBGene00023224	B0280.6
chrIII	7108070	7109741	WBGene00003845	odd-1
chrIII	7110302	7111893	WBGene00015103	B0280.7
chrIII	7112300	7120792	WBGene00003609	nhr-10
chrIII	7120905	7123112	WBGene00015104	B0280.9
chrIII	7122961	7124329	WBGene00015101	rpia-1
chrIII	7124469	7128382	WBGene00015100	B0280.2
chrIII	7128697	7132051	WBGene00015107	B0280.13
chrIII	7132038	7133844	WBGene00015105	pot-1
chrIII	7133693	7136460	WBGene00015099	ggtb-1
chrIII	7135024	7136149	WBGene00044674	B0280.17
chrIII	7136510	7140639	WBGene00015106	B0280.11
chrIII	7138683	7144832	WBGene00001613	glr-2
chrIII	7140447	7140553	WBGene00004837	sls-2.5
chrIII	7141313	7165261	WBGene00019400	K04G7.1
chrIII	7141391	7141499	WBGene00004848	sls-2.16
chrIII	7142291	7142397	WBGene00004850	sls-2.18
chrIII	7145816	7155947	WBGene00003858	ogt-1
chrIII	7156032	7158809	WBGene00019401	nuo-4
chrIII	7158912	7161157	WBGene00004390	rnp-7
chrIII	7161157	7162565	WBGene00019402	syf-2
chrIII	7165030	7170990	WBGene00018152	acs-4
chrIII	7171857	7173590	WBGene00005073	srb-8
chrIII	7174073	7175806	WBGene00005074	srb-9
chrIII	7177530	7178853	WBGene00005072	srb-7
chrIII	7178984	7179930	WBGene00004483	rps-14
chrIII	7179779	7180677	WBGene00004450	rpl-36
chrIII	7180730	7181925	WBGene00018151	F37C12.3
chrIII	7181929	7184049	WBGene00018150	epg-4
chrIII	7184132	7187868	WBGene00018149	F37C12.1
chrIII	7185037	7185573	WBGene00018155	F37C12.14
chrIII	7187841	7188545	WBGene00018153	F37C12.10
chrIII	7188357	7188971	WBGene00194742	F37C12.21
chrIII	7189142	7190007	WBGene00004490	rps-21
chrIII	7190207	7193512	WBGene00003176	mec-14
chrIII	7194094	7195425	WBGene00044005	F37C12.18
chrIII	7196225	7232172	WBGene00018154	exos-9
chrIII	7198151	7199805	WBGene00020112	pfd-5
chrIII	7201542	7207664	WBGene00006592	dpy-31
chrIII	7208021	7209863	WBGene00004417	rpl-6
chrIII	7208613	7208744	WBGene00023466	R151.11
chrIII	7208870	7215226	WBGene00020107	R151.2
chrIII	7209019	7209149	WBGene00044943	R151.12
chrIII	7209400	7209530	WBGene00044944	R151.13
chrIII	7215709	7221186	WBGene00020106	R151.1
chrIII	7221741	7223129	WBGene00020109	R151.6
chrIII	7223233	7226924	WBGene00020110	hsp-75
chrIII	7226820	7229787	WBGene00020111	R151.8
chrIII	7230055	7230941	WBGene00020113	R151.10
chrIII	7230964	7232882	WBGene00000080	adr-2
chrIII	7232926	7234428	WBGene00020636	T20H4.5
chrIII	7238607	7241284	WBGene00004189	pars-1
chrIII	7241282	7242950	WBGene00020635	T20H4.2
chrIII	7243305	7245743	WBGene00003890	osm-10
chrIII	7245703	7247937	WBGene00020646	zmp-6
chrIII	7257206	7268263	WBGene00015158	B0361.4
chrIII	7268414	7275396	WBGene00015159	psd-1
chrIII	7275502	7277512	WBGene00015160	B0361.6
chrIII	7277361	7281217	WBGene00015165	B0361.11
chrIII	7278596	7283959	WBGene00015157	B0361.3
chrIII	7278715	7278778	WBGene00194828	mir-2214
chrIII	7283915	7285883	WBGene00015161	pho-5
chrIII	7285983	7287603	WBGene00015164	ykt-6
chrIII	7287848	7293360	WBGene00015162	algn-11
chrIII	7292695	7308364	WBGene00015156	B0361.2
chrIII	7298348	7301998	WBGene00015163	B0361.9
chrIII	7308354	7308975	WBGene00018949	acbp-4
chrIII	7308998	7310956	WBGene00018950	F56C9.6
chrIII	7310805	7313195	WBGene00018948	F56C9.3
chrIII	7313149	7315448	WBGene00018951	F56C9.7
chrIII	7315903	7324881	WBGene00018952	F56C9.8
chrIII	7324940	7329649	WBGene00018954	F56C9.11
chrIII	7329714	7336459	WBGene00018953	F56C9.10
chrIII	7335378	7338765	WBGene00001748	gsp-2
chrIII	7337727	7343626	WBGene00002182	kap-1
chrIII	7337892	7338002	WBGene00023071	F56C9.12
chrIII	7343675	7345855	WBGene00017271	F08F8.6
chrIII	7345861	7347149	WBGene00017272	F08F8.7
chrIII	7347237	7349175	WBGene00017273	gos-28
chrIII	7349291	7354120	WBGene00017274	F08F8.9
chrIII	7354159	7357624	WBGene00017275	F08F8.10
chrIII	7357473	7362132	WBGene00017268	hmgr-1
chrIII	7357663	7359306	WBGene00017269	F08F8.4
chrIII	7362619	7363464	WBGene00017270	numr-1
chrIII	7364385	7365230	WBGene00017267	numr-2
chrIII	7365902	7366448	WBGene00269381	F08F8.11
chrIII	7366717	7367112	WBGene00020603	T20B12.5
chrIII	7367710	7369538	WBGene00020602	T20B12.4
chrIII	7370131	7376706	WBGene00003378	mml-1
chrIII	7377854	7379045	WBGene00020604	T20B12.7
chrIII	7379143	7382050	WBGene00001974	hmg-4
chrIII	7381899	7383906	WBGene00020601	T20B12.3
chrIII	7384033	7386132	WBGene00006542	tbp-1
chrIII	7386229	7391135	WBGene00020600	trd-1
chrIII	7391482	7397469	WBGene00020605	lgc-50
chrIII	7453807	7455980	WBGene00000118	alh-12
chrIII	7456734	7458544	WBGene00022102	Y69F12A.1
chrIII	7458815	7459031	WBGene00044451	fipr-19
chrIII	7459258	7459493	WBGene00044450	fipr-18
chrIII	7460341	7461931	WBGene00003376	mls-1
chrIII	7462267	7462466	WBGene00044449	fipr-20
chrIII	7463729	7465238	WBGene00019196	H14A12.3
chrIII	7465605	7467633	WBGene00001503	fum-1
chrIII	7467574	7468676	WBGene00019197	H14A12.5
chrIII	7479680	7495120	WBGene00003497	mup-4
chrIII	7495320	7498606	WBGene00000479	cgh-1
chrIII	7496577	7496654	WBGene00044945	C07H6.10
chrIII	7498455	7503241	WBGene00015581	C07H6.4
chrIII	7498819	7499748	WBGene00015582	C07H6.9
chrIII	7503340	7515285	WBGene00015580	cls-1
chrIII	7515223	7518524	WBGene00000537	clk-2
chrIII	7518628	7520934	WBGene00000854	cux-7
chrIII	7520783	7521438	WBGene00015579	C07H6.2
chrIII	7521004	7524836	WBGene00002986	lig-4
chrIII	7528641	7536850	WBGene00003024	lin-39
chrIII	7545072	7545138	WBGene00003324	mir-231
chrIII	7549070	7558208	WBGene00000437	ceh-13
chrIII	7562172	7564529	WBGene00020048	lgc-12
chrIII	7564500	7565563	WBGene00020049	ttr-8
chrIII	7565412	7567486	WBGene00020047	ttr-32
chrIII	7567475	7570561	WBGene00020050	R13A5.7
chrIII	7572105	7573165	WBGene00004420	rpl-9
chrIII	7573014	7575263	WBGene00003063	lpd-7
chrIII	7575274	7580822	WBGene00020051	R13A5.9
chrIII	7582033	7584523	WBGene00020052	R13A5.10
chrIII	7584016	7591570	WBGene00000846	cup-5
chrIII	7586790	7588212	WBGene00194726	R13A5.15
chrIII	7591570	7593660	WBGene00020053	R13A5.11
chrIII	7601234	7604324	WBGene00206459	Y80D4G.1
chrIII	7605949	7608290	WBGene00020202	T04A6.3
chrIII	7608570	7642325	WBGene00194734	T04A6.4
chrIII	7614862	7615699	WBGene00020201	T04A6.2
chrIII	7616390	7617590	WBGene00020200	T04A6.1
chrIII	7623047	7641053	WBGene00022816	fbn-1
chrIII	7641034	7645302	WBGene00022817	upp-1
chrIII	7642158	7642229	WBGene00023219	ZK783.t1
chrIII	7646176	7648071	WBGene00022818	ZK783.3
chrIII	7648597	7650005	WBGene00044448	ZK783.6
chrIII	7650549	7661481	WBGene00001470	baz-2
chrIII	7656577	7657171	WBGene00194729	ZK783.7
chrIII	7662428	7672153	WBGene00015988	C18H2.1
chrIII	7679293	7682292	WBGene00015989	C18H2.2
chrIII	7684357	7688917	WBGene00015990	C18H2.3
chrIII	7689356	7694398	WBGene00015992	C18H2.5
chrIII	7694554	7700381	WBGene00015991	C18H2.4
chrIII	7700338	7712146	WBGene00003002	lin-13
chrIII	7706862	7707011	WBGene00044946	C03B8.5
chrIII	7708934	7717314	WBGene00015386	C03B8.3
chrIII	7715268	7716446	WBGene00015385	C03B8.2
chrIII	7718438	7738105	WBGene00003559	ncl-1
chrIII	7729709	7730618	WBGene00022660	ZK112.4
chrIII	7738085	7739656	WBGene00022661	ZK112.5
chrIII	7739855	7740541	WBGene00022662	ZK112.6
chrIII	7741326	7756437	WBGene00000395	cdh-3
chrIII	7758721	7761273	WBGene00003956	pcp-1
chrIII	7761977	7763603	WBGene00022516	mtx-2
chrIII	7763698	7766255	WBGene00022792	ZK686.2
chrIII	7766389	7767515	WBGene00022795	ZK686.5
chrIII	7767571	7769063	WBGene00022793	ZK686.3
chrIII	7769165	7770542	WBGene00022794	snu-23
chrIII	7771108	7773849	WBGene00022791	ZK686.1
chrIII	7771591	7772559	WBGene00044799	ZK686.6
chrIII	7774778	7776303	WBGene00015590	bath-15
chrIII	7776835	7792481	WBGene00003102	mab-5
chrIII	7793446	7795573	WBGene00015591	cyk-7
chrIII	7812326	7817127	WBGene00001174	egl-5
chrIII	7824377	7829208	WBGene00001209	egl-45
chrIII	7829057	7832503	WBGene00022785	ZK652.6
chrIII	7839594	7841491	WBGene00000446	ceh-23
chrIII	7842381	7854247	WBGene00022786	ZK652.8
chrIII	7854628	7855680	WBGene00004449	rpl-35
chrIII	7855840	7857242	WBGene00022787	tag-307
chrIII	7857315	7858770	WBGene00000765	coq-5
chrIII	7858619	7859512	WBGene00044324	ufm-1
chrIII	7859613	7860159	WBGene00022783	tomm-7
chrIII	7860167	7860234	WBGene00195236	mir-356.2
chrIII	7860172	7860192	WBGene00023453	mir-356.1
chrIII	7860466	7861792	WBGene00000835	cuc-1
chrIII	7860985	7862577	WBGene00004918	snr-5
chrIII	7862583	7866118	WBGene00015333	slc-17.3
chrIII	7865232	7868732	WBGene00000845	cup-4
chrIII	7871299	7877194	WBGene00015332	tyr-1
chrIII	7877176	7880607	WBGene00015334	sup-18
chrIII	7881113	7883003	WBGene00022803	ZK688.9
chrIII	7883574	7884963	WBGene00044762	ZK688.11
chrIII	7885088	7893009	WBGene00022800	ZK688.5
chrIII	7891935	7894625	WBGene00022798	fahd-1
chrIII	7895024	7895270	WBGene00022799	ZK688.4
chrIII	7895752	7897025	WBGene00044447	ZK688.10
chrIII	7900013	7904473	WBGene00022797	best-24
chrIII	7904945	7907843	WBGene00022801	pcp-5
chrIII	7907487	7910758	WBGene00022796	ZK688.1
chrIII	7910798	7911897	WBGene00022802	ZK688.7
chrIII	7912698	7913600	WBGene00044763	ZK688.12
chrIII	7914314	7917767	WBGene00001628	gly-3
chrIII	7917987	7925897	WBGene00016203	tag-250
chrIII	7920123	7921059	WBGene00044634	C29E4.14
chrIII	7922538	7922983	WBGene00194730	C29E4.17
chrIII	7926999	7928802	WBGene00043051	C29E4.13
chrIII	7928651	7932993	WBGene00003801	npp-15
chrIII	7933535	7937708	WBGene00004303	ran-2
chrIII	7937827	7940931	WBGene00016207	C29E4.10
chrIII	7940952	7941614	WBGene00016209	C29E4.12
chrIII	7941717	7945593	WBGene00016202	kle-2
chrIII	7945544	7947018	WBGene00016204	gsto-1
chrIII	7948678	7950068	WBGene00000665	col-90
chrIII	7949975	7955104	WBGene00002879	let-754
chrIII	7952544	7955816	WBGene00045246	C29E4.15
chrIII	7955828	7956712	WBGene00016206	C29E4.9
chrIII	7957099	7958380	WBGene00016208	C29E4.11
chrIII	7958229	7965840	WBGene00018842	F54H12.2
chrIII	7961596	7962741	WBGene00018844	F54H12.4
chrIII	7966601	7969221	WBGene00045247	F54H12.8
chrIII	7969319	7970283	WBGene00044633	F54H12.7
chrIII	7970263	7972161	WBGene00018845	F54H12.5
chrIII	7972082	7977355	WBGene00000041	aco-2
chrIII	7972382	7974523	WBGene00018846	eef-1B.1
chrIII	7977216	7978972	WBGene00015558	C06G4.4
chrIII	7977896	7986327	WBGene00000542	clp-1
chrIII	7978471	7978543	WBGene00022917	C06G4.t1
chrIII	7986728	7990613	WBGene00015557	C06G4.1
chrIII	7990789	7996438	WBGene00015559	npr-17
chrIII	8004397	8005887	WBGene00044446	C06G4.6
chrIII	8005935	8010606	WBGene00000507	cit-1.1
chrIII	8009220	8013774	WBGene00000508	cit-1.2
chrIII	8013753	8016538	WBGene00018408	F44B9.5
chrIII	8016648	8022325	WBGene00003021	lin-36
chrIII	8022174	8025195	WBGene00018407	F44B9.2
chrIII	8025210	8028042	WBGene00004125	mdt-30
chrIII	8028133	8029763	WBGene00018409	F44B9.8
chrIII	8029858	8031063	WBGene00018410	F44B9.9
chrIII	8031413	8036748	WBGene00018411	F44B9.10
chrIII	8037778	8041374	WBGene00001059	dpf-6
chrIII	8042577	8042875	WBGene00019681	K12H4.6
chrIII	8043908	8044916	WBGene00019680	K12H4.5
chrIII	8045017	8045931	WBGene00019679	K12H4.4
chrIII	8046034	8047612	WBGene00019678	K12H4.3
chrIII	8047712	8048461	WBGene00019677	K12H4.2
chrIII	8048424	8051229	WBGene00019682	K12H4.7
chrIII	8063656	8071455	WBGene00000448	pros-1
chrIII	8069310	8083701	WBGene00000143	apc-2
chrIII	8069405	8069476	WBGene00023107	K12H4.t1
chrIII	8071916	8080686	WBGene00000939	dcr-1
chrIII	8083692	8086319	WBGene00019458	K06H7.7
chrIII	8085458	8088449	WBGene00001743	grp-1
chrIII	8088482	8091730	WBGene00019457	vms-1
chrIII	8091708	8093042	WBGene00019460	idi-1
chrIII	8093185	8096311	WBGene00019456	K06H7.2
chrIII	8096736	8098313	WBGene00019459	K06H7.8
chrIII	8099327	8100638	WBGene00019455	K06H7.1
chrIII	8101078	8104076	WBGene00004042	plk-1
chrIII	8106553	8111245	WBGene00015753	C14B9.3
chrIII	8106653	8106725	WBGene00022923	C14B9.t1
chrIII	8109524	8132436	WBGene00015755	C14B9.10
chrIII	8109603	8109724	WBGene00022924	C14B9.t2
chrIII	8111166	8127229	WBGene00001565	gei-8
chrIII	8129551	8130635	WBGene00004433	rpl-21
chrIII	8133468	8136649	WBGene00015752	C14B9.2
chrIII	8137787	8139645	WBGene00002011	hsp-12.2
chrIII	8139610	8144841	WBGene00015754	C14B9.8
chrIII	8144690	8145974	WBGene00017044	mrpl-18
chrIII	8148967	8154619	WBGene00017042	D2007.2
chrIII	8154730	8155989	WBGene00017041	D2007.1
chrIII	8155928	8158668	WBGene00017045	atg-13
chrIII	8159155	8161338	WBGene00086546	cil-1
chrIII	8161449	8164104	WBGene00016803	bath-42
chrIII	8163953	8172702	WBGene00004187	prp-8
chrIII	8165540	8165672	WBGene00077516	C50C3.13
chrIII	8168243	8168383	WBGene00077517	C50C3.14
chrIII	8176253	8177243	WBGene00016804	C50C3.12
chrIII	8179224	8180549	WBGene00016801	C50C3.5
chrIII	8181881	8189372	WBGene00016800	C50C3.2
chrIII	8190805	8191275	WBGene00220258	C50C3.19
chrIII	8191817	8193847	WBGene00016799	C50C3.1
chrIII	8193844	8201980	WBGene00006772	unc-36
chrIII	8203091	8205114	WBGene00004899	snb-5
chrIII	8205124	8209945	WBGene00016242	C30A5.10
chrIII	8212750	8216336	WBGene00006818	unc-86
chrIII	8216322	8219342	WBGene00206533	C30A5.16
chrIII	8221115	8223792	WBGene00016239	C30A5.4
chrIII	8224883	8226386	WBGene00016238	mob-4
chrIII	8226478	8227650	WBGene00004342	rfs-1
chrIII	8227362	8232660	WBGene00015350	fbxl-1
chrIII	8227863	8228045	WBGene00219795	C02F5.15
chrIII	8232377	8234591	WBGene00015349	henn-1
chrIII	8234526	8235633	WBGene00044445	C02F5.14
chrIII	8235482	8236908	WBGene00015348	C02F5.5
chrIII	8236984	8238117	WBGene00006628	tsp-2
chrIII	8237966	8245794	WBGene00015347	cids-1
chrIII	8237995	8239604	WBGene00006627	tsp-1
chrIII	8240872	8243085	WBGene00015352	C02F5.12
chrIII	8243122	8244326	WBGene00003952	pbs-6
chrIII	8245891	8247258	WBGene00015346	C02F5.3
chrIII	8247351	8248814	WBGene00015353	C02F5.13
chrIII	8248685	8250540	WBGene00015351	C02F5.10
chrIII	8249619	8250193	WBGene00015345	C02F5.2
chrIII	8250389	8254286	WBGene00002231	knl-1
chrIII	8254975	8257638	WBGene00017320	F09G8.5
chrIII	8257899	8265805	WBGene00003562	ncr-2
chrIII	8262355	8263701	WBGene00000666	col-91
chrIII	8265815	8267841	WBGene00017319	mrps-9
chrIII	8267921	8269588	WBGene00017321	F09G8.7
chrIII	8268433	8270680	WBGene00007056	crn-7
chrIII	8270790	8271776	WBGene00017323	mps-4
chrIII	8271445	8272175	WBGene00044444	F09G8.10
chrIII	8272960	8275971	WBGene00017322	clec-160
chrIII	8279108	8305832	WBGene00003243	mig-10
chrIII	8305733	8326818	WBGene00017358	F10E9.7
chrIII	8307471	8308448	WBGene00017357	F10E9.5
chrIII	8308538	8309806	WBGene00017356	F10E9.4
chrIII	8310360	8312585	WBGene00017355	F10E9.3
chrIII	8312719	8314286	WBGene00017354	F10E9.2
chrIII	8314349	8318588	WBGene00004726	sas-4
chrIII	8318683	8319353	WBGene00017360	F10E9.11
chrIII	8319610	8320283	WBGene00017359	F10E9.10
chrIII	8322797	8324502	WBGene00017353	F10E9.1
chrIII	8324552	8325609	WBGene00017361	F10E9.12
chrIII	8326516	8330947	WBGene00022580	iglr-2
chrIII	8331047	8332083	WBGene00022583	mrps-18A
chrIII	8331932	8333572	WBGene00022579	ZC262.2
chrIII	8333663	8334746	WBGene00022581	ZC262.4
chrIII	8337504	8338631	WBGene00044801	ZC262.9
chrIII	8338993	8339727	WBGene00206468	ZC262.11
chrIII	8340797	8341743	WBGene00022578	ZC262.1
chrIII	8342224	8342610	WBGene00022582	ZC262.5
chrIII	8343771	8344336	WBGene00043948	ZC262.7
chrIII	8345699	8346826	WBGene00044802	ZC262.10
chrIII	8347188	8347922	WBGene00206477	ZC262.12
chrIII	8349121	8349938	WBGene00019879	R05D3.5
chrIII	8350419	8350805	WBGene00019880	R05D3.6
chrIII	8351249	8356792	WBGene00006840	unc-116
chrIII	8355562	8362496	WBGene00007008	rfp-1
chrIII	8356887	8358844	WBGene00019881	R05D3.8
chrIII	8362408	8371015	WBGene00019882	R05D3.9
chrIII	8363440	8366538	WBGene00019878	R05D3.3
chrIII	8369919	8375175	WBGene00019877	R05D3.2
chrIII	8375300	8380833	WBGene00019883	met-2
chrIII	8380943	8387529	WBGene00019884	R05D3.12
chrIII	8388466	8389639	WBGene00022700	ZK353.4
chrIII	8389882	8395071	WBGene00044677	ZK353.10
chrIII	8394920	8396727	WBGene00022699	ZK353.3
chrIII	8398711	8399240	WBGene00022698	ZK353.2
chrIII	8399190	8402204	WBGene00002249	lap-1
chrIII	8402049	8403607	WBGene00022702	cutc-1
chrIII	8403715	8405732	WBGene00022703	ubxn-4
chrIII	8405581	8409406	WBGene00022697	cyy-1
chrIII	8409496	8412017	WBGene00022704	ZK353.9
chrIII	8416227	8422650	WBGene00023405	sor-1
chrIII	8425250	8428583	WBGene00000414	cec-1
chrIII	8429163	8431586	WBGene00022862	ZK1236.1
chrIII	8431552	8432416	WBGene00022864	ZK1236.5
chrIII	8432469	8435174	WBGene00044588	ZK1236.9
chrIII	8436700	8438249	WBGene00023223	ZK1236.8
chrIII	8438061	8439412	WBGene00004175	pqn-96
chrIII	8439468	8443872	WBGene00022865	ufbp-1
chrIII	8443917	8447209	WBGene00016250	hsp-110
chrIII	8447058	8449346	WBGene00004460	rpn-3
chrIII	8449344	8450519	WBGene00016249	mrpl-32
chrIII	8467035	8478377	WBGene00018369	mig-39
chrIII	8467709	8467998	WBGene00219842	C30C11.15
chrIII	8473473	8473545	WBGene00023046	F42H10.t1
chrIII	8474340	8474559	WBGene00219946	F42H10.17
chrIII	8478382	8480602	WBGene00018370	F42H10.6
chrIII	8483589	8488365	WBGene00018367	F42H10.3
chrIII	8488344	8490564	WBGene00018371	ess-2
chrIII	8490413	8491097	WBGene00018366	F42H10.2
chrIII	8491735	8518879	WBGene00015418	pac-1
chrIII	8518904	8519945	WBGene00022507	ZC21.8
chrIII	8524901	8528650	WBGene00022505	ZC21.3
chrIII	8529084	8531123	WBGene00044443	ZC21.10
chrIII	8535131	8542748	WBGene00006614	trp-1
chrIII	8542952	8545608	WBGene00022506	ZC21.6
chrIII	8551847	8553839	WBGene00043097	C02D5.4
chrIII	8554772	8555821	WBGene00015337	gsto-2
chrIII	8555778	8559194	WBGene00015336	C02D5.2
chrIII	8559432	8563026	WBGene00015335	acdh-6
chrIII	8570376	8583928	WBGene00015519	doxa-1
chrIII	8584186	8589031	WBGene00001612	glr-1
chrIII	8589336	8589832	WBGene00015520	fip-3
chrIII	8590833	8590982	WBGene00015521	fipr-16
chrIII	8591239	8594372	WBGene00015522	C06E1.7
chrIII	8595339	8602425	WBGene00015523	ztf-30
chrIII	8605051	8606622	WBGene00015518	C06E1.1
chrIII	8606504	8609783	WBGene00015524	C06E1.9
chrIII	8609882	8614881	WBGene00015525	rha-2
chrIII	8614762	8616381	WBGene00015526	C06E1.11
chrIII	8616781	8626917	WBGene00015747	C13G5.2
chrIII	8621176	8626312	WBGene00000439	ceh-16
chrIII	8626291	8631088	WBGene00017696	polk-1
chrIII	8628523	8630776	WBGene00001688	gpr-1
chrIII	8630937	8633549	WBGene00001028	dnj-10
chrIII	8634078	8650552	WBGene00006662	twk-7
chrIII	8637594	8640093	WBGene00017695	fip-1
chrIII	8639306	8639425	WBGene00022998	F22B7.t1
chrIII	8646079	8649477	WBGene00017694	F22B7.3
chrIII	8646167	8646248	WBGene00022999	F22B7.t2
chrIII	8650381	8650452	WBGene00023002	F22B7.t5
chrIII	8650401	8652190	WBGene00017693	flp-23
chrIII	8652578	8658678	WBGene00017698	F22B7.9
chrIII	8652953	8666880	WBGene00017692	F22B7.1
chrIII	8653055	8653127	WBGene00023000	F22B7.t3
chrIII	8653608	8653680	WBGene00023001	F22B7.t4
chrIII	8659872	8667482	WBGene00001078	dpy-19
chrIII	8670543	8678671	WBGene00003993	pgl-2
chrIII	8671772	8673626	WBGene00002212	kin-31
chrIII	8675297	8684670	WBGene00001443	fli-1
chrIII	8678497	8678568	WBGene00006314	sup-5
chrIII	8683806	8686481	WBGene00015124	anmt-1
chrIII	8686118	8689931	WBGene00015125	B0303.3
chrIII	8688692	8693473	WBGene00015126	B0303.4
chrIII	8693638	8699497	WBGene00015128	B0303.7
chrIII	8699481	8700828	WBGene00015129	sdz-1
chrIII	8700677	8703341	WBGene00015130	vps-33.1
chrIII	8703300	8713301	WBGene00015131	B0303.11
chrIII	8705109	8706345	WBGene00044678	B0303.16
chrIII	8713993	8717493	WBGene00015132	B0303.14
chrIII	8716626	8718567	WBGene00015133	mrpl-11
chrIII	8718715	8725334	WBGene00022717	hipr-1
chrIII	8725323	8737241	WBGene00022718	ZK370.4
chrIII	8737686	8741692	WBGene00022719	pdhk-2
chrIII	8742007	8743842	WBGene00022720	ZK370.6
chrIII	8746216	8748882	WBGene00022721	ugtp-1
chrIII	8748731	8757069	WBGene00004856	sma-2
chrIII	8752091	8754978	WBGene00022722	ZK370.8
chrIII	8756995	8761631	WBGene00019801	aak-1
chrIII	8763291	8768556	WBGene00003253	mig-22
chrIII	8768022	8769252	WBGene00019800	mtss-1
chrIII	8769366	8776141	WBGene00019301	K02D10.1
chrIII	8770756	8771225	WBGene00019302	K02D10.2
chrIII	8771334	8772642	WBGene00019303	K02D10.3
chrIII	8776183	8777895	WBGene00019305	snap-29
chrIII	8777890	8786490	WBGene00019304	K02D10.4
chrIII	8785567	8787128	WBGene00219329	K02D10.8
chrIII	8787092	8800216	WBGene00018833	ztf-1
chrIII	8788798	8792245	WBGene00269391	F54F2.14
chrIII	8792847	8806305	WBGene00006975	zfp-1
chrIII	8800486	8802245	WBGene00018834	F54F2.6
chrIII	8806231	8807346	WBGene00018835	F54F2.7
chrIII	8807482	8809866	WBGene00004201	prx-19
chrIII	8811051	8825270	WBGene00003929	pat-2
chrIII	8825243	8827228	WBGene00018836	F54F2.9
chrIII	8827358	8829490	WBGene00018417	F44E2.3
chrIII	8829493	8831929	WBGene00018423	F44E2.10
chrIII	8832479	8844456	WBGene00018418	F44E2.4
chrIII	8844494	8845214	WBGene00018419	F44E2.6
chrIII	8845856	8848486	WBGene00018420	F44E2.7
chrIII	8848582	8849877	WBGene00018421	F44E2.8
chrIII	8849994	8867667	WBGene00018422	F44E2.9
chrIII	8852264	8864451	WBGene00004041	plg-1
chrIII	8865285	8865349	WBGene00003308	mir-80
chrIII	8867343	8867410	WBGene00003331	mir-238
chrIII	8870099	8879594	WBGene00010475	K01F9.2
chrIII	8874001	8874069	WBGene00003318	mir-90
chrIII	8882707	8886623	WBGene00014021	svop-1
chrIII	8887322	8890143	WBGene00014022	ZK637.2
chrIII	8888198	8889240	WBGene00014031	ZK637.14
chrIII	8890231	8894208	WBGene00014023	lnkn-1
chrIII	8894209	8894691	WBGene00014024	ZK637.4
chrIII	8895082	8896654	WBGene00014025	asna-1
chrIII	8898325	8898465	WBGene00194716	ZK637.18
chrIII	8898622	8900013	WBGene00014987	ZK637.6
chrIII	8900237	8904384	WBGene00002998	lin-9
chrIII	8904233	8911749	WBGene00006768	unc-32
chrIII	8912144	8913632	WBGene00014027	tpk-1
chrIII	8913769	8916450	WBGene00014028	trxr-2
chrIII	8916351	8918249	WBGene00000388	cdc-25.3
chrIII	8920110	8921159	WBGene00014032	ZK637.15
chrIII	8922292	8925302	WBGene00014029	ZK637.12
chrIII	8922395	8923616	WBGene00014030	glb-1
chrIII	8925607	8926802	WBGene00014038	ZK643.7
chrIII	8929409	8936682	WBGene00014033	arrd-15
chrIII	8937656	8952953	WBGene00014035	seb-2
chrIII	8937767	8937897	WBGene00045132	ZK643.9
chrIII	8952886	8956523	WBGene00014036	ZK643.5
chrIII	8956372	8957731	WBGene00014034	ZK643.2
chrIII	8957704	8960693	WBGene00014037	ZK643.6
chrIII	8962295	8965638	WBGene00001734	grl-25
chrIII	8966022	8967922	WBGene00011142	R08D7.1
chrIII	8967771	8969658	WBGene00011143	R08D7.2
chrIII	8969638	8971916	WBGene00001227	eif-3.D
chrIII	8971765	8973672	WBGene00011144	R08D7.4
chrIII	8974126	8975061	WBGene00011145	R08D7.5
chrIII	8975070	8988843	WBGene00011146	pde-2
chrIII	8986119	8994827	WBGene00011147	R08D7.7
chrIII	8994645	8996786	WBGene00010307	skat-1
chrIII	8996418	8999922	WBGene00010308	F59B2.3
chrIII	8999828	9001973	WBGene00010309	rpn-6.2
chrIII	9001676	9004839	WBGene00006977	zif-1
chrIII	9002054	9002636	WBGene00185006	F59B2.15
chrIII	9004821	9006260	WBGene00004269	rab-6.1
chrIII	9007297	9016961	WBGene00010313	F59B2.11
chrIII	9007974	9010299	WBGene00010310	F59B2.8
chrIII	9010676	9012490	WBGene00010311	F59B2.9
chrIII	9017607	9020960	WBGene00010314	F59B2.12
chrIII	9021370	9022635	WBGene00050931	F59B2.14
chrIII	9023964	9037885	WBGene00010315	F59B2.13
chrIII	9037734	9038566	WBGene00194871	R107.9
chrIII	9038779	9043345	WBGene00003518	nac-2
chrIII	9043886	9045938	WBGene00011298	R107.2
chrIII	9046055	9051564	WBGene00011299	ikke-1
chrIII	9051592	9055011	WBGene00011300	R107.5
chrIII	9053329	9058882	WBGene00000549	cls-2
chrIII	9059105	9060181	WBGene00001749	gst-1
chrIII	9060096	9072124	WBGene00003001	lin-12
chrIII	9074872	9075639	WBGene00044406	F02A9.7
chrIII	9075726	9078741	WBGene00008513	F02A9.1
chrIII	9080371	9081441	WBGene00001385	far-1
chrIII	9081290	9082511	WBGene00001386	far-2
chrIII	9084306	9089713	WBGene00008514	F02A9.4
chrIII	9091476	9099698	WBGene00001609	glp-1
chrIII	9099681	9104376	WBGene00013978	ZK507.1
chrIII	9101364	9103095	WBGene00013979	ZK507.3
chrIII	9103943	9106805	WBGene00013980	dos-1
chrIII	9104207	9104279	WBGene00014624	ZK507.t1
chrIII	9106702	9113096	WBGene00000863	cya-1
chrIII	9114251	9117270	WBGene00013982	ZK512.1
chrIII	9117349	9118655	WBGene00001720	grl-11
chrIII	9118504	9125153	WBGene00000425	ced-11
chrIII	9125549	9130807	WBGene00013985	sec-16
chrIII	9130844	9131360	WBGene00013988	ZK512.10
chrIII	9136916	9141822	WBGene00001135	eat-4
chrIII	9138052	9138984	WBGene00013986	ZK512.7
chrIII	9141789	9145184	WBGene00013983	ZK512.2
chrIII	9144027	9144682	WBGene00013989	ZK512.11
chrIII	9145033	9145976	WBGene00013984	ZK512.4
chrIII	9146031	9147411	WBGene00013987	ZK512.8
chrIII	9147395	9154044	WBGene00003597	nhl-1
chrIII	9155116	9157165	WBGene00010074	irld-34
chrIII	9157243	9161828	WBGene00004223	ptr-9
chrIII	9163077	9168027	WBGene00000960	dgk-3
chrIII	9168040	9173186	WBGene00002081	ina-1
chrIII	9175077	9178585	WBGene00044739	F54G8.6
chrIII	9180448	9185649	WBGene00006526	tax-4
chrIII	9186077	9192951	WBGene00013850	ZC84.7
chrIII	9186556	9191503	WBGene00013847	cls-3
chrIII	9192983	9199507	WBGene00013849	ZC84.6
chrIII	9199450	9206285	WBGene00013846	ZC84.1
chrIII	9206966	9207854	WBGene00014980	ZC84.5
chrIII	9208288	9225239	WBGene00013848	npr-29
chrIII	9225374	9228967	WBGene00004391	rnr-1
chrIII	9226850	9226974	WBGene00045368	T23G5.7
chrIII	9229235	9231210	WBGene00011963	T23G5.3
chrIII	9231421	9240287	WBGene00011962	T23G5.2
chrIII	9240136	9242514	WBGene00011964	saeg-2
chrIII	9242914	9246802	WBGene00000934	dat-1
chrIII	9247336	9248618	WBGene00011365	T02C1.1
chrIII	9250685	9253126	WBGene00011366	T02C1.2
chrIII	9257018	9260222	WBGene00010795	M01A8.1
chrIII	9260191	9272367	WBGene00010796	clip-1
chrIII	9276061	9296668	WBGene00010453	fozi-1
chrIII	9296627	9297516	WBGene00010455	K01B6.4
chrIII	9297365	9303928	WBGene00010454	K01B6.3
chrIII	9304034	9306696	WBGene00005936	srx-45
chrIII	9314590	9317365	WBGene00008043	C40H1.8
chrIII	9317693	9319271	WBGene00008038	C40H1.2
chrIII	9319859	9321663	WBGene00008044	C40H1.9
chrIII	9322316	9324733	WBGene00000770	cpb-1
chrIII	9324950	9327031	WBGene00008042	C40H1.7
chrIII	9327307	9329366	WBGene00008039	C40H1.3
chrIII	9328827	9330928	WBGene00008040	ttr-5
chrIII	9331191	9332284	WBGene00008041	ufc-1
chrIII	9332269	9336508	WBGene00001242	elo-4
chrIII	9336881	9347009	WBGene00001263	emb-9
chrIII	9347714	9355835	WBGene00010573	K04H4.2
chrIII	9359601	9361333	WBGene00010574	K04H4.5
chrIII	9361528	9365380	WBGene00010575	flp-25
chrIII	9366508	9370385	WBGene00000799	crn-6
chrIII	9383796	9387605	WBGene00006576	tkr-1
chrIII	9384172	9385643	WBGene00008001	C38C10.3
chrIII	9387601	9391203	WBGene00008000	slc-17.2
chrIII	9391270	9393557	WBGene00001689	gpr-2
chrIII	9393406	9404532	WBGene00004343	rgr-1
chrIII	9400645	9401136	WBGene00008002	nlp-48
chrIII	9404484	9406895	WBGene00012059	T26G10.1
chrIII	9408963	9409989	WBGene00206420	T26G10.7
chrIII	9412854	9413440	WBGene00012060	T26G10.3
chrIII	9413461	9414602	WBGene00043993	T26G10.6
chrIII	9417974	9418269	WBGene00206422	T26G10.9
chrIII	9418785	9419080	WBGene00206421	T26G10.8
chrIII	9420531	9421574	WBGene00012061	T26G10.4
chrIII	9425536	9426674	WBGene00012062	T26G10.5
chrIII	9433719	9435100	WBGene00010036	cpar-1
chrIII	9435083	9441539	WBGene00001284	emb-30
chrIII	9439699	9440929	WBGene00010035	F54C8.1
chrIII	9441557	9443719	WBGene00010037	F54C8.4
chrIII	9444360	9451222	WBGene00010039	F54C8.6
chrIII	9445825	9463004	WBGene00004980	spk-1
chrIII	9445911	9446012	WBGene00014392	F54C8.8
chrIII	9447758	9447859	WBGene00014393	F54C8.9
chrIII	9449569	9449670	WBGene00014394	F54C8.10
chrIII	9451595	9454062	WBGene00010040	F54C8.7
chrIII	9454163	9458913	WBGene00010038	rheb-1
chrIII	9462989	9467377	WBGene00007186	B0464.6
chrIII	9465565	9467177	WBGene00007188	B0464.9
chrIII	9467226	9468058	WBGene00000235	baf-1
chrIII	9468157	9469899	WBGene00007187	tag-342
chrIII	9469920	9485451	WBGene00000268	bre-3
chrIII	9486735	9489188	WBGene00007185	nlp-36
chrIII	9489176	9496078	WBGene00001094	dars-1
chrIII	9491262	9497044	WBGene00007184	ctr-9
chrIII	9497019	9502364	WBGene00004933	sod-4
chrIII	9504415	9507081	WBGene00003067	lrg-1
chrIII	9507891	9509806	WBGene00010130	vha-14
chrIII	9511153	9513375	WBGene00010131	F55H2.5
chrIII	9513348	9516248	WBGene00010132	F55H2.7
chrIII	9513701	9514549	WBGene00219298	F55H2.8
chrIII	9516631	9521992	WBGene00000550	clu-1
chrIII	9521841	9525437	WBGene00014218	ZK1098.1
chrIII	9523113	9523842	WBGene00014224	mrps-23
chrIII	9525552	9527068	WBGene00014222	trpp-3
chrIII	9527151	9528689	WBGene00014223	ZK1098.6
chrIII	9528944	9531888	WBGene00014219	ZK1098.2
chrIII	9532427	9539024	WBGene00014220	ZK1098.3
chrIII	9539031	9543090	WBGene00003504	mut-7
chrIII	9542939	9544404	WBGene00014221	eif-2Balpha
chrIII	9544451	9545078	WBGene00014225	ZK1098.9
chrIII	9545120	9545897	WBGene00194691	ZK1098.12
chrIII	9546095	9556514	WBGene00006755	unc-16
chrIII	9556507	9557454	WBGene00014226	ZK1098.11
chrIII	9557448	9558563	WBGene00008169	C48B4.6
chrIII	9558669	9559726	WBGene00008170	C48B4.7
chrIII	9559831	9561258	WBGene00008171	C48B4.8
chrIII	9562336	9563335	WBGene00008172	C48B4.9
chrIII	9563437	9564510	WBGene00008173	C48B4.10
chrIII	9564605	9566244	WBGene00008174	C48B4.11
chrIII	9568751	9570460	WBGene00008176	C48B4.13
chrIII	9570394	9580781	WBGene00000421	ced-7
chrIII	9581220	9582560	WBGene00008168	C48B4.3
chrIII	9586617	9592401	WBGene00008167	acox-1.5
chrIII	9592282	9595667	WBGene00004401	rom-2
chrIII	9597359	9598361	WBGene00008175	C48B4.12
chrIII	9598475	9600049	WBGene00010226	F58A4.1
chrIII	9600038	9600981	WBGene00010227	F58A4.2
chrIII	9601324	9602441	WBGene00014777	F58A4.12
chrIII	9603030	9608688	WBGene00010228	clec-161
chrIII	9609568	9612191	WBGene00043992	bbs-4
chrIII	9612254	9614487	WBGene00004180	pri-1
chrIII	9614336	9615332	WBGene00010229	F58A4.6
chrIII	9615306	9619386	WBGene00001831	hcp-3
chrIII	9617983	9626537	WBGene00001955	hlh-11
chrIII	9626532	9629154	WBGene00006540	tbg-1
chrIII	9629246	9630087	WBGene00010230	rpac-19
chrIII	9630085	9631551	WBGene00006704	ubc-7
chrIII	9631994	9642255	WBGene00001570	gei-13
chrIII	9650422	9652203	WBGene00007610	C15H7.3
chrIII	9652052	9653641	WBGene00014678	C15H7.2
chrIII	9654409	9655859	WBGene00007611	C15H7.4
chrIII	9663290	9668202	WBGene00007405	C07A9.9
chrIII	9676320	9679154	WBGene00007402	ugt-60
chrIII	9679698	9681269	WBGene00044227	C07A9.13
chrIII	9681524	9682829	WBGene00007401	C07A9.5
chrIII	9685170	9686726	WBGene00007406	C07A9.10
chrIII	9686990	9690332	WBGene00007404	best-5
chrIII	9691030	9694572	WBGene00007403	set-3
chrIII	9694668	9698943	WBGene00007400	bud-31
chrIII	9695508	9710268	WBGene00006579	tlk-1
chrIII	9710312	9715364	WBGene00003571	ncx-6
chrIII	9715883	9722313	WBGene00003572	ncx-7
chrIII	9717284	9748852	WBGene00000405	cdk-1
chrIII	9717380	9717458	WBGene00045124	C07A9.14
chrIII	9723282	9725214	WBGene00007399	clec-162
chrIII	9725285	9727539	WBGene00043994	C07A9.12
chrIII	9735265	9736352	WBGene00000932	dao-6
chrIII	9736030	9736869	WBGene00004097	pqm-96
chrIII	9737469	9738839	WBGene00001951	hlh-4
chrIII	9739094	9744791	WBGene00011498	T05G5.1
chrIII	9745864	9747421	WBGene00002064	iff-1
chrIII	9748863	9749673	WBGene00011499	T05G5.4
chrIII	9749584	9751432	WBGene00011500	T05G5.5
chrIII	9751440	9753099	WBGene00001155	ech-6
chrIII	9753672	9757514	WBGene00011502	vps-53
chrIII	9757616	9762647	WBGene00011503	gcc-2
chrIII	9758216	9760389	WBGene00011501	rmd-1
chrIII	9762181	9774825	WBGene00000366	cbp-1
chrIII	9776417	9778850	WBGene00011216	usp-46
chrIII	9778782	9780904	WBGene00005021	sqv-3
chrIII	9780753	9782057	WBGene00006910	vha-1
chrIII	9782164	9783212	WBGene00006911	vha-2
chrIII	9783325	9786038	WBGene00011218	R10E11.6
chrIII	9785957	9789657	WBGene00011217	R10E11.5
chrIII	9792548	9794241	WBGene00011220	R10E11.9
chrIII	9793858	9798643	WBGene00003158	mcm-6
chrIII	9795271	9798773	WBGene00011219	srxa-10
chrIII	9798622	9802333	WBGene00014011	ZK632.2
chrIII	9802354	9805207	WBGene00014012	riok-3
chrIII	9805515	9808415	WBGene00014013	ZK632.4
chrIII	9807632	9812639	WBGene00014014	ZK632.5
chrIII	9813446	9814424	WBGene00014020	ZK632.14
chrIII	9814364	9819049	WBGene00000567	cnx-1
chrIII	9815506	9815625	WBGene00220244	ZK632.18
chrIII	9817334	9823120	WBGene00014015	panl-3
chrIII	9823242	9824132	WBGene00000189	arl-5
chrIII	9824081	9824750	WBGene00003035	lin-52
chrIII	9824877	9826298	WBGene00014016	ZK632.9
chrIII	9826130	9827851	WBGene00014017	ZK632.10
chrIII	9826893	9829719	WBGene00014018	ZK632.11
chrIII	9830578	9832430	WBGene00014019	ZK632.12
chrIII	9832679	9834473	WBGene00010781	K11H3.4
chrIII	9835192	9838311	WBGene00185002	K11H3.8
chrIII	9843050	9845733	WBGene00010782	K11H3.5
chrIII	9846393	9847521	WBGene00010779	K11H3.2
chrIII	9847626	9848380	WBGene00010783	mrpl-36
chrIII	9848229	9854102	WBGene00010780	K11H3.3
chrIII	9854077	9862749	WBGene00010778	gpdh-2
chrIII	9860363	9863302	WBGene00010784	twk-48
chrIII	9861607	9861688	WBGene00014445	K11H3.t2
chrIII	9862022	9862103	WBGene00014444	K11H3.t1
chrIII	9863251	9868397	WBGene00014075	dhhc-4
chrIII	9868594	9871124	WBGene00014073	ZK757.1
chrIII	9874142	9883039	WBGene00014074	ZK757.2
chrIII	9877251	9881044	WBGene00206488	ZK757.10
chrIII	9887210	9891458	WBGene00006449	alg-4
chrIII	9893155	9898426	WBGene00009593	mam-7
chrIII	9898602	9913971	WBGene00009594	cyld-1
chrIII	9912625	9914075	WBGene00043995	F40F12.9
chrIII	9914261	9915883	WBGene00009595	F40F12.7
chrIII	9916190	9916657	WBGene00009590	ttr-4
chrIII	9918645	9920864	WBGene00009592	F40F12.3
chrIII	9921200	9921892	WBGene00014755	F40F12.8
chrIII	9922427	9925443	WBGene00010545	cbp-2
chrIII	9925630	9927700	WBGene00010538	ttr-3
chrIII	9926704	9929004	WBGene00010539	ttr-2
chrIII	9929058	9930413	WBGene00010541	ttr-1
chrIII	9932265	9939712	WBGene00010540	K03H1.5
chrIII	9940771	9941464	WBGene00010544	K03H1.9
chrIII	9941624	9942345	WBGene00010547	K03H1.12
chrIII	9943243	9944823	WBGene00001603	gln-2
chrIII	9945395	9946663	WBGene00010543	K03H1.8
chrIII	9946942	9948172	WBGene00010542	K03H1.7
chrIII	9947788	9950417	WBGene00044903	K03H1.13
chrIII	9950381	9951964	WBGene00010546	K03H1.11
chrIII	9952056	9956982	WBGene00003389	mog-1
chrIII	9956293	9963171	WBGene00007010	alx-1
chrIII	9963121	9987069	WBGene00011221	R10E12.2
chrIII	9986918	9987728	WBGene00194886	C05B5.12
chrIII	9987768	9988421	WBGene00007319	C05B5.1
chrIII	9991442	9996235	WBGene00007321	C05B5.4
chrIII	9996205	9997955	WBGene00004100	pqn-8
chrIII	9998542	9999335	WBGene00219314	C05B5.17
chrIII	9999819	10001411	WBGene00007320	C05B5.2
chrIII	10001400	10003782	WBGene00007322	C05B5.5
chrIII	10003393	10003810	WBGene00023482	C05B5.9
chrIII	10004513	10004965	WBGene00045242	C05B5.11
chrIII	10005459	10007240	WBGene00007324	C05B5.8
chrIII	10007966	10010177	WBGene00007323	fbxa-155
chrIII	10010843	10011065	WBGene00044130	C05B5.10
chrIII	10012436	10013205	WBGene00219280	C05B5.16
chrIII	10014188	10016912	WBGene00004344	rgs-1
chrIII	10023804	10024120	WBGene00002104	ins-21
chrIII	10026289	10026673	WBGene00002105	ins-22
chrIII	10028247	10028600	WBGene00002106	ins-23
chrIII	10029991	10030600	WBGene00010862	M04D8.4
chrIII	10032344	10033313	WBGene00010863	M04D8.5
chrIII	10034181	10035102	WBGene00010866	M04D8.8
chrIII	10035857	10036796	WBGene00010864	xbx-3
chrIII	10037450	10038247	WBGene00010865	M04D8.7
chrIII	10038458	10040113	WBGene00011808	T16G12.7
chrIII	10040191	10049925	WBGene00011803	T16G12.1
chrIII	10047746	10047815	WBGene00050922	mir-1020
chrIII	10051768	10054302	WBGene00011804	T16G12.3
chrIII	10055604	10056133	WBGene00044222	T16G12.10
chrIII	10056706	10058684	WBGene00011805	T16G12.4
chrIII	10059302	10061982	WBGene00011809	T16G12.8
chrIII	10062711	10063871	WBGene00269433	T16G12.12
chrIII	10064276	10069201	WBGene00011806	ekl-6
chrIII	10069564	10075995	WBGene00011807	T16G12.6
chrIII	10076387	10079058	WBGene00011810	T16G12.9
chrIII	10081443	10083286	WBGene00011813	T16H12.3
chrIII	10083462	10085328	WBGene00011811	T16H12.1
chrIII	10085403	10086064	WBGene00194725	T16H12.13
chrIII	10086303	10087171	WBGene00011812	T16H12.2
chrIII	10087223	10088787	WBGene00011819	hal-2
chrIII	10088757	10090800	WBGene00011814	T16H12.4
chrIII	10090862	10098081	WBGene00011815	bath-43
chrIII	10098469	10101608	WBGene00002186	kel-10
chrIII	10102012	10104328	WBGene00011818	srt-57
chrIII	10104841	10106490	WBGene00011816	srt-55
chrIII	10109220	10112108	WBGene00011817	T16H12.9
chrIII	10112100	10113046	WBGene00014234	vps-29
chrIII	10113146	10114923	WBGene00014227	ZK1128.1
chrIII	10114772	10116760	WBGene00014228	mett-10
chrIII	10116967	10118918	WBGene00014229	ZK1128.3
chrIII	10118961	10120687	WBGene00014230	ZK1128.4
chrIII	10120196	10122928	WBGene00044072	ham-3
chrIII	10123366	10132411	WBGene00014232	ttll-4
chrIII	10133229	10139241	WBGene00014233	ZK1128.7
chrIII	10140458	10140754	WBGene00044226	K08E5.4
chrIII	10141032	10141428	WBGene00195174	K08E5.6
chrIII	10141573	10147079	WBGene00014801	K08E5.1
chrIII	10151866	10157923	WBGene00003519	nac-3
chrIII	10159027	10160637	WBGene00077703	K08E5.5
chrIII	10160486	10183529	WBGene00003482	mua-3
chrIII	10183794	10186489	WBGene00006783	unc-47
chrIII	10186338	10195399	WBGene00004255	epac-1
chrIII	10195907	10197757	WBGene00194683	T20G5.15
chrIII	10197059	10198352	WBGene00011869	dod-6
chrIII	10199337	10199859	WBGene00011870	T20G5.8
chrIII	10199894	10203481	WBGene00011874	T20G5.13
chrIII	10201623	10202528	WBGene00011873	T20G5.12
chrIII	10202969	10209704	WBGene00011867	chc-1
chrIII	10209840	10211093	WBGene00011871	T20G5.9
chrIII	10211041	10212170	WBGene00011872	blos-1
chrIII	10212019	10214825	WBGene00011868	best-18
chrIII	10214814	10217205	WBGene00000833	cts-1
chrIII	10216816	10222935	WBGene00011875	T20G5.14
chrIII	10217302	10218836	WBGene00004326	rde-4
chrIII	10223524	10224162	WBGene00014946	Y70G10A.1
chrIII	10228164	10234896	WBGene00013498	Y70G10A.2
chrIII	10234745	10244810	WBGene00013499	Y70G10A.3
chrIII	10245056	10249021	WBGene00001002	div-1
chrIII	10248557	10254709	WBGene00000768	cor-1
chrIII	10254743	10257221	WBGene00010972	R01H10.4
chrIII	10257181	10258736	WBGene00010973	rip-1
chrIII	10258856	10261777	WBGene00010974	bbs-5
chrIII	10261799	10267381	WBGene00010975	R01H10.7
chrIII	10270874	10278579	WBGene00000564	cnk-1
chrIII	10279127	10281476	WBGene00010757	pad-2
chrIII	10284360	10288621	WBGene00010756	K10G9.2
chrIII	10289920	10298687	WBGene00010755	vglu-2
chrIII	10299164	10300418	WBGene00011557	ostf-4
chrIII	10300267	10303423	WBGene00011556	vglu-3
chrIII	10303368	10306188	WBGene00011554	T07A5.1
chrIII	10306756	10311343	WBGene00045475	T07A5.7
chrIII	10314490	10318162	WBGene00006785	unc-50
chrIII	10318296	10319063	WBGene00011558	T07A5.5
chrIII	10318912	10320021	WBGene00006802	unc-69
chrIII	10320338	10325675	WBGene00011562	sas-7
chrIII	10325613	10331312	WBGene00003589	nex-2
chrIII	10331551	10332480	WBGene00044891	T07C4.12
chrIII	10332526	10334243	WBGene00011563	jmjd-4
chrIII	10334092	10335171	WBGene00003225	mev-1
chrIII	10335172	10337536	WBGene00000423	ced-9
chrIII	10337709	10339440	WBGene00011561	ttr-15
chrIII	10339984	10342403	WBGene00006546	tbx-9
chrIII	10347333	10349740	WBGene00006545	tbx-8
chrIII	10351664	10355117	WBGene00011560	T07C4.3
chrIII	10355122	10355982	WBGene00004986	spp-1
chrIII	10355799	10358055	WBGene00011559	umps-1
chrIII	10358872	10373231	WBGene00008018	tbc-8
chrIII	10376153	10385335	WBGene00008019	C38H2.2
chrIII	10385313	10387864	WBGene00008020	C38H2.3
chrIII	10388632	10391728	WBGene00194868	M03C11.9
chrIII	10393389	10399139	WBGene00010838	M03C11.1
chrIII	10399174	10405240	WBGene00010839	chl-1
chrIII	10405070	10415150	WBGene00010840	M03C11.3
chrIII	10405248	10407570	WBGene00044069	hat-1
chrIII	10415922	10421785	WBGene00010842	ymel-1
chrIII	10421781	10424006	WBGene00010843	M03C11.6
chrIII	10424112	10427982	WBGene00010844	prp-3
chrIII	10428334	10436294	WBGene00010845	M03C11.8
chrIII	10432228	10438089	WBGene00010362	enu-3.1
chrIII	10432343	10432476	WBGene00045378	H04D03.5
chrIII	10438078	10438898	WBGene00194861	H04D03.6
chrIII	10439339	10442852	WBGene00010363	H04D03.2
chrIII	10442701	10445136	WBGene00010364	H04D03.3
chrIII	10445805	10451954	WBGene00010365	H04D03.4
chrIII	10452719	10461436	WBGene00008422	D2045.2
chrIII	10460841	10468051	WBGene00000231	atx-2
chrIII	10468107	10469925	WBGene00008423	D2045.5
chrIII	10469774	10475245	WBGene00000836	cul-1
chrIII	10475245	10479758	WBGene00008426	D2045.9
chrIII	10479807	10482285	WBGene00008424	D2045.7
chrIII	10482219	10483926	WBGene00008425	D2045.8
chrIII	10488128	10500267	WBGene00009653	F43D9.1
chrIII	10500284	10503853	WBGene00004283	rab-33
chrIII	10503965	10505438	WBGene00006395	taf-11.3
chrIII	10505287	10505899	WBGene00185048	urm-1
chrIII	10506106	10507141	WBGene00004798	sip-1
chrIII	10506990	10518391	WBGene00009654	sly-1
chrIII	10520636	10532705	WBGene00006784	unc-49
chrIII	10533349	10537682	WBGene00001993	hpd-1
chrIII	10538081	10539163	WBGene00011899	T21C12.3
chrIII	10551102	10552955	WBGene00043998	T21C12.8
chrIII	10553005	10558009	WBGene00011900	T21C12.4
chrIII	10558189	10563406	WBGene00012859	Y45F3A.1
chrIII	10562619	10565603	WBGene00004282	rab-30
chrIII	10566058	10571606	WBGene00012860	acdh-11
chrIII	10572475	10579075	WBGene00012861	Y45F3A.4
chrIII	10585848	10586343	WBGene00012862	Y45F3A.5
chrIII	10586407	10587706	WBGene00014898	Y45F3A.6
chrIII	10589865	10592801	WBGene00012863	Y45F3A.8
chrIII	10592754	10595166	WBGene00012864	Y45F3A.9
chrIII	10595258	10596487	WBGene00012643	Y39A1A.3
chrIII	10596615	10600458	WBGene00012641	epg-6
chrIII	10599816	10613294	WBGene00012644	rabx-5
chrIII	10601905	10603566	WBGene00012642	Y39A1A.2
chrIII	10613567	10614931	WBGene00012660	Y39A1A.24
chrIII	10615466	10617862	WBGene00012645	mrpl-22
chrIII	10617863	10624902	WBGene00012646	lron-10
chrIII	10621257	10626398	WBGene00001997	hpr-9
chrIII	10624742	10624813	WBGene00014566	Y39A1A.t1
chrIII	10625934	10629143	WBGene00012647	swt-4
chrIII	10630070	10635616	WBGene00012648	Y39A1A.9
chrIII	10632274	10633084	WBGene00012649	Y39A1A.10
chrIII	10638501	10639701	WBGene00194731	Y39A1A.27
chrIII	10640828	10643066	WBGene00000974	dhs-11
chrIII	10642915	10646107	WBGene00012650	orc-1
chrIII	10646170	10648861	WBGene00012651	orc-4
chrIII	10649519	10650908	WBGene00012652	Y39A1A.14
chrIII	10654902	10677521	WBGene00000566	cnt-2
chrIII	10658232	10658368	WBGene00220144	Y39A1A.30
chrIII	10679474	10682212	WBGene00012654	Y39A1A.16
chrIII	10684731	10685225	WBGene00044808	Y39A1A.25
chrIII	10687127	10691101	WBGene00012655	Y39A1A.17
chrIII	10692221	10694699	WBGene00012656	Y39A1A.18
chrIII	10694548	10698861	WBGene00001478	fmo-3
chrIII	10699216	10700560	WBGene00012657	Y39A1A.20
chrIII	10700652	10707024	WBGene00012658	Y39A1A.21
chrIII	10703329	10707304	WBGene00012659	Y39A1A.22
chrIII	10707153	10708518	WBGene00012361	mrpl-12
chrIII	10708484	10711527	WBGene00012363	W09D10.5
chrIII	10711724	10721337	WBGene00012362	W09D10.4
chrIII	10722148	10736860	WBGene00012360	tat-3
chrIII	10736893	10740172	WBGene00012359	W09D10.1
chrIII	10740280	10740772	WBGene00010479	K01G5.8
chrIII	10740868	10742677	WBGene00006536	tbb-1
chrIII	10742526	10746675	WBGene00004361	rib-2
chrIII	10746581	10748281	WBGene00004302	ran-1
chrIII	10748130	10750080	WBGene00010478	K01G5.5
chrIII	10750234	10751930	WBGene00010477	enu-3.6
chrIII	10752254	10755523	WBGene00001996	hpl-2
chrIII	10755624	10757640	WBGene00010476	rnf-113
chrIII	10757641	10759353	WBGene00010481	K01G5.10
chrIII	10759202	10763006	WBGene00010480	K01G5.9
chrIII	10763131	10777343	WBGene00001087	dpy-28
chrIII	10781853	10791252	WBGene00004233	ptr-19
chrIII	10794349	10796369	WBGene00012661	clec-163
chrIII	10796711	10805106	WBGene00010772	K11D9.3
chrIII	10804955	10810999	WBGene00002219	klp-7
chrIII	10811906	10824424	WBGene00004736	sca-1
chrIII	10821681	10821813	WBGene00220024	K11D9.10
chrIII	10832774	10839451	WBGene00011269	R17.3
chrIII	10840023	10845118	WBGene00011268	pde-12
chrIII	10844967	10854561	WBGene00012663	hex-3
chrIII	10847619	10849096	WBGene00011267	fbxb-85
chrIII	10856776	10858186	WBGene00012662	Y39A1C.1
chrIII	10858284	10866994	WBGene00003898	oxi-1
chrIII	10866870	10877820	WBGene00000475	cey-4
chrIII	10869079	10874528	WBGene00008078	vps-50
chrIII	10875459	10878061	WBGene00008079	C44B9.2
chrIII	10878191	10881739	WBGene00008080	C44B9.3
chrIII	10881588	10893672	WBGene00008081	athp-1
chrIII	10894520	10895732	WBGene00043996	fbxb-87
chrIII	10895934	10901836	WBGene00008082	com-1
chrIII	10902648	10908927	WBGene00006843	unc-119
chrIII	10911124	10916567	WBGene00000853	cut-6
chrIII	10920176	10926041	WBGene00006873	vab-7
chrIII	10927093	10928909	WBGene00014809	M142.3
chrIII	10930969	10932226	WBGene00010922	M142.5
chrIII	10933631	10936129	WBGene00043057	M142.8
chrIII	10936246	10946834	WBGene00010923	rle-1
chrIII	10947446	10951169	WBGene00013132	strd-1
chrIII	10951225	10961994	WBGene00006982	zig-5
chrIII	10960243	10967300	WBGene00012271	W05B2.2
chrIII	10961850	10961917	WBGene00014544	W05B2.t1
chrIII	10967779	10976857	WBGene00014854	W05B2.3
chrIII	10969944	10991912	WBGene00012272	dhc-4
chrIII	10976663	10976746	WBGene00045149	W05B2.9
chrIII	10982166	10983297	WBGene00000667	col-92
chrIII	10984555	10985857	WBGene00000668	col-93
chrIII	10986826	10989692	WBGene00000669	col-94
chrIII	10989541	11008934	WBGene00012964	Y48A6B.3
chrIII	10989679	10989780	WBGene00014543	W05B2.8
chrIII	10992129	10995237	WBGene00012962	dmsr-5
chrIII	11007415	11007975	WBGene00012965	fipr-17
chrIII	11009043	11010595	WBGene00012966	exos-1
chrIII	11012566	11025292	WBGene00012967	kvs-4
chrIII	11025234	11026913	WBGene00012968	Y48A6B.7
chrIII	11027250	11090594	WBGene00012969	Y48A6B.8
chrIII	11031609	11032963	WBGene00194684	Y48A6B.14
chrIII	11033074	11036080	WBGene00012970	Y48A6B.9
chrIII	11036220	11063027	WBGene00012973	spat-2
chrIII	11063385	11068753	WBGene00012972	rsa-2
chrIII	11066848	11066919	WBGene00014553	W09D6.t2
chrIII	11066891	11072981	WBGene00012356	W09D6.1
chrIII	11067027	11067098	WBGene00014552	W09D6.t1
chrIII	11074536	11077494	WBGene00006287	str-261
chrIII	11077704	11079446	WBGene00006273	str-246
chrIII	11079745	11080413	WBGene00012357	W09D6.4
chrIII	11082712	11091616	WBGene00012358	W09D6.5
chrIII	11090412	11090523	WBGene00004846	sls-2.14
chrIII	11090922	11110462	WBGene00164986	Y48A6C.6
chrIII	11091010	11091121	WBGene00004847	sls-2.15
chrIII	11091548	11099964	WBGene00001815	hmt-1
chrIII	11101268	11107206	WBGene00012974	Y48A6C.1
chrIII	11108097	11116222	WBGene00012975	Y48A6C.2
chrIII	11116994	11119542	WBGene00012976	sup-35
chrIII	11118185	11126890	WBGene00012977	Y48A6C.4
chrIII	11118361	11118484	WBGene00220168	Y48A6C.10
chrIII	11126898	11130621	WBGene00219394	Y48A6C.8
chrIII	11129513	11136380	WBGene00004010	pha-1
chrIII	11136802	11139161	WBGene00012923	fbxa-128
chrIII	11139241	11141931	WBGene00012922	Y47D3A.1
chrIII	11142226	11154287	WBGene00012936	pola-1
chrIII	11154827	11168820	WBGene00000519	cku-70
chrIII	11156511	11157244	WBGene00012937	Y47D3A.31
chrIII	11168923	11170865	WBGene00012924	Y47D3A.5
chrIII	11170889	11197552	WBGene00006604	tra-1
chrIII	11216398	11218260	WBGene00006553	tbx-34
chrIII	11218797	11222666	WBGene00012925	wht-8
chrIII	11223439	11224191	WBGene00012926	Y47D3A.13
chrIII	11224800	11227125	WBGene00006556	tbx-37
chrIII	11230378	11232164	WBGene00001246	elo-8
chrIII	11232421	11234861	WBGene00206461	Y47D3A.34
chrIII	11235581	11238064	WBGene00012927	Y47D3A.14
chrIII	11236914	11238252	WBGene00012928	aakb-2
chrIII	11240907	11252281	WBGene00012929	rsks-1
chrIII	11252391	11256646	WBGene00012938	Y47D3A.32
chrIII	11257307	11270967	WBGene00012930	obr-1
chrIII	11274878	11276032	WBGene00012931	Y47D3A.20
chrIII	11276292	11278917	WBGene00012932	Y47D3A.21
chrIII	11279021	11290580	WBGene00012934	gly-9
chrIII	11286335	11290811	WBGene00012933	mib-1
chrIII	11290004	11306145	WBGene00004873	smc-3
chrIII	11306560	11311566	WBGene00004284	rab-35
chrIII	11312251	11317406	WBGene00006563	teg-1
chrIII	11317255	11326664	WBGene00012935	mcm-10
chrIII	11326654	11343335	WBGene00012126	T28D6.6
chrIII	11334488	11342237	WBGene00012125	T28D6.5
chrIII	11343184	11344147	WBGene00003975	pen-2
chrIII	11344255	11347853	WBGene00012127	T28D6.7
chrIII	11352940	11366214	WBGene00012124	T28D6.4
chrIII	11353029	11353101	WBGene00014535	T28D6.t1
chrIII	11353628	11353700	WBGene00014536	T28D6.t2
chrIII	11366579	11368435	WBGene00012123	T28D6.3
chrIII	11368415	11372482	WBGene00006533	tba-7
chrIII	11372886	11380821	WBGene00001077	dpy-18
chrIII	11381970	11388669	WBGene00012939	Y47D3B.1
chrIII	11388606	11393382	WBGene00003759	nlp-21
chrIII	11397741	11401886	WBGene00012940	Y47D3B.3
chrIII	11402930	11404197	WBGene00185055	Y47D3B.12
chrIII	11405253	11409425	WBGene00012941	Y47D3B.4
chrIII	11410583	11424655	WBGene00006683	twk-31
chrIII	11427027	11428414	WBGene00012942	Y47D3B.6
chrIII	11428367	11442776	WBGene00004735	sbp-1
chrIII	11454095	11462897	WBGene00023404	plr-1
chrIII	11454262	11454506	WBGene00220164	Y47D3B.25
chrIII	11463665	11470805	WBGene00012943	bed-2
chrIII	11482603	11484244	WBGene00013421	fbxa-220
chrIII	11485474	11487345	WBGene00013422	Y66A7A.2
chrIII	11488355	11500747	WBGene00013447	nars-2
chrIII	11494490	11500717	WBGene00013448	Y66D12A.24
chrIII	11500867	11502852	WBGene00006573	tin-10
chrIII	11502963	11505501	WBGene00013446	Y66D12A.21
chrIII	11505350	11508919	WBGene00004960	spe-6
chrIII	11508958	11511467	WBGene00013445	Y66D12A.19
chrIII	11512860	11524349	WBGene00013443	such-1
chrIII	11524198	11526564	WBGene00013442	Y66D12A.16
chrIII	11526372	11534595	WBGene00013441	xpb-1
chrIII	11534674	11546669	WBGene00013440	nrps-1
chrIII	11547874	11552398	WBGene00013439	Y66D12A.13
chrIII	11554374	11562655	WBGene00013438	ztf-29
chrIII	11554825	11554897	WBGene00014600	Y66D12A.t1
chrIII	11563467	11565536	WBGene00013437	Y66D12A.11
chrIII	11565741	11568007	WBGene00013436	Y66D12A.10
chrIII	11568137	11573343	WBGene00013435	Y66D12A.9
chrIII	11574221	11578752	WBGene00013434	Y66D12A.8
chrIII	11579265	11580478	WBGene00013433	Y66D12A.7
chrIII	11580694	11581643	WBGene00013432	Y66D12A.6
chrIII	11581492	11589133	WBGene00013431	ceh-92
chrIII	11589211	11592837	WBGene00013429	Y66D12A.3
chrIII	11608170	11609082	WBGene00013427	Y66D12A.1
chrIII	11609868	11611126	WBGene00219421	Y66D12A.30
chrIII	11611242	11612471	WBGene00194864	Y66A7A.9
chrIII	11612607	11615707	WBGene00013424	Y66A7A.4
chrIII	11616758	11623991	WBGene00013425	ceh-91
chrIII	11624965	11628238	WBGene00001633	gly-8
chrIII	11628386	11631444	WBGene00013426	Y66A7A.7
chrIII	11633216	11636840	WBGene00006552	tbx-33
chrIII	11637977	11637994	WBGene00003365	mir-272
chrIII	11641461	11641861	WBGene00012760	Y41C4A.17
chrIII	11647769	11649893	WBGene00012749	Y41C4A.1
chrIII	11650471	11656185	WBGene00012750	faah-6
chrIII	11657330	11693837	WBGene00000793	crh-1
chrIII	11695342	11696446	WBGene00194866	Y41C4A.22
chrIII	11696599	11698306	WBGene00012753	Y41C4A.6
chrIII	11698869	11700087	WBGene00012754	Y41C4A.7
chrIII	11700285	11702856	WBGene00004165	pqn-84
chrIII	11703710	11705091	WBGene00000670	col-95
chrIII	11705713	11706906	WBGene00000671	col-96
chrIII	11706969	11708820	WBGene00012755	Y41C4A.8
chrIII	11710827	11718835	WBGene00012756	Y41C4A.9
chrIII	11718834	11721679	WBGene00001235	elb-1
chrIII	11719535	11721077	WBGene00012757	Y41C4A.11
chrIII	11721528	11723602	WBGene00270321	Y41C4A.32
chrIII	11724038	11726898	WBGene00012758	Y41C4A.12
chrIII	11730612	11731305	WBGene00012761	Y41C4A.18
chrIII	11732442	11732773	WBGene00194733	Y41C4A.21
chrIII	11733346	11746952	WBGene00012759	sup-1
chrIII	11746801	11750160	WBGene00003417	mrt-2
chrIII	11751320	11774763	WBGene00007703	gbf-1
chrIII	11774612	11776675	WBGene00007021	immp-1
chrIII	11777625	11779629	WBGene00007704	mdt-21
chrIII	11780235	11781035	WBGene00007702	C24H11.5
chrIII	11782112	11784074	WBGene00007701	srd-74
chrIII	11784147	11786052	WBGene00006557	tbx-38
chrIII	11787690	11789496	WBGene00007699	C24H11.1
chrIII	11790497	11792295	WBGene00007700	C24H11.2
chrIII	11792681	11803243	WBGene00006690	twk-39
chrIII	11792782	11792853	WBGene00014264	C24H11.t1
chrIII	11804547	11806795	WBGene00044232	C18D11.7
chrIII	11807784	11808464	WBGene00194727	C18D11.10
chrIII	11809118	11809561	WBGene00045211	C18D11.9
chrIII	11810359	11811046	WBGene00007682	C18D11.6
chrIII	11811980	11819806	WBGene00007679	C18D11.1
chrIII	11819745	11824601	WBGene00007680	maa-1
chrIII	11822511	11824975	WBGene00007681	C18D11.3
chrIII	11826215	11830996	WBGene00004705	rsp-8
chrIII	11829248	11829311	WBGene00077725	mir-1832.1
chrIII	11831008	11847916	WBGene00003826	ntl-3
chrIII	11847765	11849522	WBGene00003234	mif-1
chrIII	11849951	11862249	WBGene00013225	Y56A3A.2
chrIII	11862393	11870222	WBGene00006396	taf-12
chrIII	11871252	11881811	WBGene00013227	Y56A3A.6
chrIII	11882594	11883562	WBGene00013230	fbxb-22
chrIII	11886485	11891435	WBGene00013226	faah-5
chrIII	11892172	11893022	WBGene00269438	Y56A3A.41
chrIII	11894784	11898269	WBGene00013231	tsen-2
chrIII	11899337	11907497	WBGene00013232	faah-4
chrIII	11907023	11908474	WBGene00013233	sdz-33
chrIII	11908824	11909889	WBGene00013234	fbxb-24
chrIII	11911001	11914317	WBGene00013235	Y56A3A.16
chrIII	11915151	11915935	WBGene00013237	Y56A3A.19
chrIII	11915784	11917876	WBGene00003802	npp-16
chrIII	11917836	11918719	WBGene00013236	Y56A3A.18
chrIII	11918828	11920550	WBGene00000369	ccf-1
chrIII	11920399	11921590	WBGene00013238	trap-4
chrIII	11921692	11923825	WBGene00013239	Y56A3A.22
chrIII	11923886	11929376	WBGene00003594	nft-1
chrIII	11929889	11937196	WBGene00044233	Y56A3A.36
chrIII	11934002	11949493	WBGene00013228	Y56A3A.7
chrIII	11936654	11936719	WBGene00003314	mir-86
chrIII	11936916	11936980	WBGene00255580	mir-8211
chrIII	11949918	11960180	WBGene00006596	top-3
chrIII	11961470	11971662	WBGene00013240	Y56A3A.28
chrIII	11971461	11974092	WBGene00013241	ung-1
chrIII	11974077	11981839	WBGene00013242	Y56A3A.30
chrIII	11974219	11989885	WBGene00013243	Y56A3A.31
chrIII	11989963	11999552	WBGene00006937	wah-1
chrIII	11999497	12006288	WBGene00013244	Y56A3A.33
chrIII	12013142	12025325	WBGene00000273	brp-1
chrIII	12025559	12028811	WBGene00043997	Y79H2A.12
chrIII	12028969	12030769	WBGene00013579	Y79H2A.2
chrIII	12031516	12052303	WBGene00013580	Y79H2A.3
chrIII	12041299	12042091	WBGene00013581	Y79H2A.4
chrIII	12052424	12058708	WBGene00000201	arx-3
chrIII	12058557	12072293	WBGene00006993	zyg-8
chrIII	12074290	12077556	WBGene00004024	php-3
chrIII	12077747	12094756	WBGene00003779	nob-1
chrIII	12101810	12107708	WBGene00013540	Y75B8A.3
chrIII	12107557	12113471	WBGene00013541	lonp-2
chrIII	12114577	12121458	WBGene00013542	lron-12
chrIII	12123881	12130352	WBGene00013543	Y75B8A.6
chrIII	12152278	12160100	WBGene00013544	Y75B8A.7
chrIII	12160758	12171356	WBGene00013545	Y75B8A.8
chrIII	12171353	12178351	WBGene00001636	gly-11
chrIII	12180960	12183013	WBGene00013547	Y75B8A.10
chrIII	12186411	12187795	WBGene00013548	Y75B8A.11
chrIII	12191056	12202638	WBGene00003892	osm-12
chrIII	12194490	12196993	WBGene00194855	Y75B8A.44
chrIII	12203822	12215686	WBGene00013549	Y75B8A.13
chrIII	12216779	12218963	WBGene00013550	Y75B8A.14
chrIII	12218812	12223934	WBGene00013551	Y75B8A.16
chrIII	12224487	12225537	WBGene00013552	gmn-1
chrIII	12225638	12226367	WBGene00013553	Y75B8A.18
chrIII	12226216	12232241	WBGene00013554	Y75B8A.19
chrIII	12232632	12236289	WBGene00001724	grl-15
chrIII	12236184	12238951	WBGene00013555	fbxa-89
chrIII	12240367	12250511	WBGene00006571	tim-1
chrIII	12250360	12251009	WBGene00013556	Y75B8A.23
chrIII	12250465	12250575	WBGene00004840	sls-2.8
chrIII	12251492	12273858	WBGene00013557	Y75B8A.24
chrIII	12273707	12282221	WBGene00013558	Y75B8A.25
chrIII	12283208	12303216	WBGene00003414	mrp-8
chrIII	12307561	12311924	WBGene00004172	pqn-92
chrIII	12313061	12314403	WBGene00023483	Y75B8A.39
chrIII	12315479	12315857	WBGene00013565	Y75B8A.37
chrIII	12315876	12317053	WBGene00044000	Y75B8A.41
chrIII	12317600	12323771	WBGene00013559	Y75B8A.28
chrIII	12325386	12332274	WBGene00013560	zip-12
chrIII	12333745	12345347	WBGene00006986	zip-1
chrIII	12345323	12351570	WBGene00004085	pph-4.1
chrIII	12351419	12354925	WBGene00013561	Y75B8A.31
chrIII	12354944	12358998	WBGene00013562	Y75B8A.32
chrIII	12359565	12361248	WBGene00013564	Y75B8A.34
chrIII	12361859	12367373	WBGene00013563	Y75B8A.33
chrIII	12367474	12370293	WBGene00001946	his-72
chrIII	12368319	12368544	WBGene00220172	Y49E10.36
chrIII	12370142	12372625	WBGene00004506	rpt-6
chrIII	12372583	12374136	WBGene00013029	glrx-5
chrIII	12374126	12377538	WBGene00004086	pph-4.2
chrIII	12377731	12378829	WBGene00013031	Y49E10.7
chrIII	12378724	12380647	WBGene00013030	Y49E10.4
chrIII	12382535	12383744	WBGene00014902	Y49E10.5
chrIII	12386149	12387721	WBGene00194981	Y49E10.30
chrIII	12387891	12388985	WBGene00014904	Y49E10.26
chrIII	12389885	12390556	WBGene00014903	Y49E10.8
chrIII	12391090	12400077	WBGene00013032	wht-9
chrIII	12395465	12398983	WBGene00013033	Y49E10.10
chrIII	12398901	12426884	WBGene00013034	tat-1
chrIII	12399909	12399980	WBGene00014578	Y49E10.t1
chrIII	12426733	12429195	WBGene00004027	pie-1
chrIII	12429172	12430376	WBGene00004919	snr-6
chrIII	12430225	12433892	WBGene00013035	Y49E10.16
chrIII	12434411	12435223	WBGene00013045	Y49E10.27
chrIII	12436552	12441056	WBGene00013036	fbxa-218
chrIII	12442630	12446235	WBGene00013037	Y49E10.18
chrIII	12446353	12453576	WBGene00013038	ani-1
chrIII	12453588	12457129	WBGene00013039	scav-3
chrIII	12456978	12465821	WBGene00013040	Y49E10.21
chrIII	12466610	12468277	WBGene00013041	pstk-1
chrIII	12469169	12472541	WBGene00045239	Y49E10.29
chrIII	12472634	12484651	WBGene00013042	cccp-1
chrIII	12484732	12488339	WBGene00013043	arrd-16
chrIII	12488679	12492084	WBGene00013044	Y49E10.25
chrIII	12492793	12495960	WBGene00013727	Y111B2A.1
chrIII	12495809	12496449	WBGene00013728	Y111B2A.2
chrIII	12496538	12499352	WBGene00013729	Y111B2A.3
chrIII	12499379	12527924	WBGene00013730	sql-1
chrIII	12528119	12536848	WBGene00014613	Y111B2A.25
chrIII	12530374	12532291	WBGene00013744	Y111B2A.27
chrIII	12538664	12576104	WBGene00013732	aakg-1
chrIII	12595994	12598695	WBGene00013734	Y111B2A.10
chrIII	12599304	12617256	WBGene00007030	epc-1
chrIII	12608646	12623740	WBGene00013735	Y111B2A.12
chrIII	12624766	12625890	WBGene00013736	Y111B2A.13
chrIII	12626351	12651757	WBGene00004161	pqn-80
chrIII	12652344	12669228	WBGene00013737	tpst-1
chrIII	12671307	12673651	WBGene00006389	taf-7.2
chrIII	12673500	12686230	WBGene00013738	elpc-2
chrIII	12686243	12688910	WBGene00004700	rsp-3
chrIII	12688113	12697546	WBGene00013739	spin-4
chrIII	12699494	12710888	WBGene00013742	sas-1
chrIII	12711338	12713874	WBGene00013740	hut-1
chrIII	12713930	12743929	WBGene00007027	ssl-1
chrIII	12727816	12727943	WBGene00220229	Y111B2A.35
chrIII	12728162	12728402	WBGene00220230	Y111B2A.36
chrIII	12746450	12747621	WBGene00013741	Y111B2A.21
chrIII	12747899	12750927	WBGene00013911	irld-60
chrIII	12751109	12753634	WBGene00013915	irld-20
chrIII	12755348	12756613	WBGene00005757	srw-10
chrIII	12757667	12759619	WBGene00005756	srw-9
chrIII	12760684	12764341	WBGene00013912	irld-19
chrIII	12764553	12769048	WBGene00013913	irld-61
chrIII	12769564	12771594	WBGene00005752	srw-5
chrIII	12771878	12779970	WBGene00001512	gab-1
chrIII	12785154	12793128	WBGene00013914	lgc-37
chrIII	12787643	12789520	WBGene00007209	BE10.1
chrIII	12793386	12804007	WBGene00007210	agmo-1
chrIII	12804599	12804761	WBGene00044128	BE10.6
chrIII	12806175	12808067	WBGene00044127	BE10.5
chrIII	12807916	12811650	WBGene00007211	BE10.3
chrIII	12813339	12816798	WBGene00007212	BE10.4
chrIII	12816789	12818239	WBGene00000203	arx-5
chrIII	12818658	12821612	WBGene00012560	Y37D8A.25
chrIII	12820062	12825651	WBGene00012544	Y37D8A.2
chrIII	12827181	12837274	WBGene00012545	Y37D8A.3
chrIII	12837189	12839242	WBGene00012546	Y37D8A.4
chrIII	12854051	12855315	WBGene00012547	Y37D8A.5
chrIII	12855844	12856728	WBGene00012561	Y37D8A.26
chrIII	12856833	12863434	WBGene00012548	Y37D8A.6
chrIII	12862892	12867591	WBGene00012549	Y37D8A.8
chrIII	12871195	12874971	WBGene00003406	mrg-1
chrIII	12874410	12875831	WBGene00012550	hpo-21
chrIII	12875771	12878163	WBGene00012551	cec-7
chrIII	12878316	12880699	WBGene00012552	enu-3.5
chrIII	12881037	12891738	WBGene00006804	unc-71
chrIII	12905129	12906619	WBGene00012553	cco-2
chrIII	12910443	12914930	WBGene00001457	flp-14
chrIII	12915118	12920114	WBGene00012554	Y37D8A.16
chrIII	12921282	12926506	WBGene00012555	npp-25
chrIII	12926355	12927886	WBGene00012556	mrps-10
chrIII	12928370	12932798	WBGene00012558	Y37D8A.21
chrIII	12929873	12931435	WBGene00012557	Y37D8A.19
chrIII	12931939	12941069	WBGene00012559	epg-3
chrIII	12942485	12949899	WBGene00006762	unc-25
chrIII	12951429	12952342	WBGene00012711	Y39E4A.1
chrIII	12952969	12966995	WBGene00012712	ttm-1
chrIII	12967898	12972498	WBGene00012713	bckd-1A
chrIII	12975068	12977862	WBGene00014176	ZK1010.2
chrIII	12977910	12979068	WBGene00006728	ubq-2
chrIII	12978917	12980163	WBGene00014177	frg-1
chrIII	12980206	12984423	WBGene00014178	ZK1010.4
chrIII	12984493	12987542	WBGene00014179	ZK1010.5
chrIII	12987672	12991110	WBGene00014180	ZK1010.6
chrIII	12991297	12992492	WBGene00271703	ZK1010.12
chrIII	12992405	12994387	WBGene00000672	col-97
chrIII	12995738	13016268	WBGene00014181	ZK1010.8
chrIII	13002262	13005311	WBGene00164985	ZK1010.10
chrIII	13005461	13011130	WBGene00004906	snf-7
chrIII	13009387	13020226	WBGene00000673	col-98
chrIII	13009423	13009499	WBGene00014639	ZK1010.t1
chrIII	13016107	13016178	WBGene00014329	F14F7.t1
chrIII	13020827	13023949	WBGene00008809	cyp-13A11
chrIII	13024407	13028012	WBGene00008810	cyp-13A12
chrIII	13028393	13029708	WBGene00008811	F14F7.4
chrIII	13030728	13031858	WBGene00206390	F14F7.7
chrIII	13032001	13036344	WBGene00008812	F14F7.5
chrIII	13040100	13049434	WBGene00010073	F54F12.2
chrIII	13049588	13056995	WBGene00010072	F54F12.1
chrIII	13070701	13074697	WBGene00012717	Y39E4B.6
chrIII	13087479	13104216	WBGene00004164	pqn-83
chrIII	13091112	13093659	WBGene00012721	Y39E4B.13
chrIII	13106015	13119042	WBGene00012718	dhhc-8
chrIII	13119689	13133938	WBGene00006985	zig-8
chrIII	13134014	13139614	WBGene00000267	bre-2
chrIII	13143373	13153317	WBGene00012719	Y39E4B.10
chrIII	13152787	13160284	WBGene00012714	abce-1
chrIII	13160752	13164864	WBGene00014884	Y39E4B.14
chrIII	13165659	13225334	WBGene00012715	snpc-1.2
chrIII	13169594	13173106	WBGene00012716	Y39E4B.5
chrIII	13174176	13204897	WBGene00001630	gly-5
chrIII	13204982	13207393	WBGene00012720	Y39E4B.11
chrIII	13212666	13214371	WBGene00006629	tsp-3
chrIII	13223072	13229465	WBGene00012796	Y43F4A.1
chrIII	13224463	13245958	WBGene00012799	Y43F4A.4
chrIII	13224566	13224649	WBGene00014574	Y43F4A.t1
chrIII	13225162	13225234	WBGene00014575	Y43F4A.t2
chrIII	13240008	13240890	WBGene00012798	Y43F4A.3
chrIII	13246346	13253615	WBGene00010138	anoh-1
chrIII	13254292	13256456	WBGene00185001	F56A8.9
chrIII	13256569	13262905	WBGene00010139	F56A8.3
chrIII	13263268	13265038	WBGene00010140	F56A8.4
chrIII	13265866	13266932	WBGene00010141	F56A8.5
chrIII	13266874	13269105	WBGene00000774	cpf-2
chrIII	13268954	13283883	WBGene00006798	unc-64
chrIII	13283892	13296771	WBGene00012802	set-25
chrIII	13285684	13286779	WBGene00010142	F56A8.8
chrIII	13296408	13299122	WBGene00003804	npp-18
chrIII	13299141	13302760	WBGene00012803	Y43F4B.5
chrIII	13302743	13307350	WBGene00002229	klp-19
chrIII	13303339	13303413	WBGene00045072	Y43F4B.11
chrIII	13303428	13303563	WBGene00045113	Y43F4B.12
chrIII	13307199	13313389	WBGene00012804	Y43F4B.7
chrIII	13313911	13314721	WBGene00012807	Y43F4B.10
chrIII	13315088	13318597	WBGene00012806	Y43F4B.9
chrIII	13319265	13322038	WBGene00194870	F53A2.11
chrIII	13322392	13324839	WBGene00009949	F53A2.1
chrIII	13334600	13336422	WBGene00009950	sdz-20
chrIII	13336940	13340726	WBGene00009951	F53A2.3
chrIII	13340274	13342607	WBGene00003829	nud-1
chrIII	13342684	13343337	WBGene00001092	dro-1
chrIII	13343434	13344616	WBGene00002059	ife-1
chrIII	13344656	13346866	WBGene00009952	acaa-2
chrIII	13346882	13355683	WBGene00003478	mtm-6
chrIII	13356610	13360887	WBGene00009953	F53A2.9
chrIII	13361299	13364765	WBGene00044229	T03F6.8
chrIII	13365425	13367747	WBGene00044228	T03F6.7
chrIII	13368087	13371072	WBGene00045482	T03F6.9
chrIII	13371175	13377474	WBGene00003047	lis-1
chrIII	13377830	13378465	WBGene00185005	T03F6.10
chrIII	13378441	13380409	WBGene00011401	T03F6.6
chrIII	13386150	13388353	WBGene00011400	T03F6.4
chrIII	13388733	13390857	WBGene00011399	T03F6.3
chrIII	13390850	13393557	WBGene00001035	dnj-17
chrIII	13393406	13394979	WBGene00011398	qdpr-1
chrIII	13395512	13400563	WBGene00008714	F11F1.1
chrIII	13397761	13398437	WBGene00044399	F11F1.8
chrIII	13400962	13411533	WBGene00008716	F11F1.4
chrIII	13402208	13403036	WBGene00008717	F11F1.5
chrIII	13403205	13404514	WBGene00003249	mig-18
chrIII	13404565	13405645	WBGene00008719	ttr-52
chrIII	13405818	13409292	WBGene00003520	nas-1
chrIII	13409649	13423537	WBGene00009730	myo-6
chrIII	13411366	13411437	WBGene00014376	F45G2.t1
chrIII	13423514	13426204	WBGene00009731	exo-1
chrIII	13425995	13427715	WBGene00009732	cope-1
chrIII	13427642	13429713	WBGene00000255	bli-5
chrIII	13430462	13433394	WBGene00006612	trf-1
chrIII	13433447	13434504	WBGene00009733	F45G2.7
chrIII	13434861	13435670	WBGene00009734	F45G2.8
chrIII	13435771	13436943	WBGene00009735	F45G2.9
chrIII	13437054	13439658	WBGene00009736	F45G2.10
chrIII	13439730	13456042	WBGene00000834	cua-1
chrIII	13457687	13462238	WBGene00012097	abcf-2
chrIII	13459582	13460608	WBGene00006509	tag-164
chrIII	13462239	13463211	WBGene00012094	T27E9.2
chrIII	13463060	13464657	WBGene00006439	ant-1.1
chrIII	13464687	13466510	WBGene00000407	cdk-5
chrIII	13464829	13471348	WBGene00002185	kel-3
chrIII	13471708	13475385	WBGene00012095	pssy-2
chrIII	13475406	13476970	WBGene00012096	T27E9.6
chrIII	13478561	13479629	WBGene00012098	fbxb-86
chrIII	13480665	13484658	WBGene00012099	acc-4
chrIII	13486643	13492430	WBGene00006691	twk-40
chrIII	13493892	13495671	WBGene00012108	T28A8.2
chrIII	13498463	13501510	WBGene00012112	T28A8.6
chrIII	13501609	13502715	WBGene00012111	T28A8.5
chrIII	13502813	13503578	WBGene00194852	T28A8.8
chrIII	13503679	13505536	WBGene00012110	T28A8.4
chrIII	13506018	13508650	WBGene00012109	T28A8.3
chrIII	13509301	13514570	WBGene00003373	mlh-1
chrIII	13514945	13530303	WBGene00004075	pod-1
chrIII	13526164	13539971	WBGene00013574	lron-13
chrIII	13540139	13544841	WBGene00013575	acs-5
chrIII	13545245	13546777	WBGene00013576	Y76A2B.4
chrIII	13546889	13550190	WBGene00013577	Y76A2B.5
chrIII	13550699	13561501	WBGene00013578	scav-2
chrIII	13561729	13563277	WBGene00011475	T05D4.2
chrIII	13563346	13566262	WBGene00011474	aldo-1
chrIII	13566874	13572085	WBGene00011476	T05D4.3
chrIII	13575753	13580662	WBGene00003887	osm-7
chrIII	13580850	13583589	WBGene00011478	T05D4.5
chrIII	13601760	13603156	WBGene00001605	gln-4
chrIII	13604339	13608074	WBGene00000067	act-5
chrIII	13606788	13614704	WBGene00012017	T25C8.1
chrIII	13614699	13623347	WBGene00011735	hip-1
chrIII	13616946	13621439	WBGene00011736	T12D8.9
chrIII	13622483	13624172	WBGene00011734	mlc-5
chrIII	13624195	13626007	WBGene00006391	taf-9
chrIII	13625968	13626937	WBGene00011733	T12D8.5
chrIII	13626994	13637927	WBGene00011732	arrd-17
chrIII	13639893	13641688	WBGene00011731	acbp-5
chrIII	13641795	13642327	WBGene00023450	T12D8.10
chrIII	13642420	13643835	WBGene00011730	drr-2
chrIII	13643684	13656637	WBGene00011729	set-16
chrIII	13660298	13674746	WBGene00000179	aqp-11
chrIII	13660529	13660596	WBGene00003274	mir-46
chrIII	13663400	13667839	WBGene00001458	flp-15
chrIII	13674917	13686662	WBGene00001118	dyf-2
chrIII	13678896	13682450	WBGene00004796	sid-2
chrIII	13687199	13692683	WBGene00000837	cul-2
chrIII	13692668	13693811	WBGene00000878	cyn-2
chrIII	13694214	13724401	WBGene00003048	lit-1
chrIII	13726641	13734596	WBGene00012306	W06F12.2
chrIII	13728430	13728495	WBGene00219223	mir-4814
chrIII	13732808	13736541	WBGene00012307	W06F12.3
chrIII	13742175	13747287	WBGene00010661	tyr-2
chrIII	13747472	13749085	WBGene00010662	K08E3.2
chrIII	13752315	13755861	WBGene00023451	mlc-7
chrIII	13755829	13759434	WBGene00010663	toca-2
chrIII	13759444	13763496	WBGene00010664	dbn-1
chrIII	13764030	13768532	WBGene00010665	K08E3.5
chrIII	13767001	13773348	WBGene00003967	pdr-1
chrIII	13768541	13771453	WBGene00000875	cyk-4
chrIII	13769877	13769953	WBGene00045172	K08E3.11
chrIII	13773456	13778896	WBGene00007025	mdt-29
chrIII	13780220	13781133	WBGene00007065	pot-3
chrIII	13782587	13783459	WBGene00007066	3R5.2
chrIV	695	14926	WBGene00021406	frm-5.2
chrIV	8765	11070	WBGene00021407	Y38C1AB.5
chrIV	15499	20899	WBGene00021408	trpl-4
chrIV	21493	23198	WBGene00021405	Y38C1AB.3
chrIV	24683	26388	WBGene00021409	Y38C1AB.7
chrIV	26982	32380	WBGene00021404	trpl-3
chrIV	32481	50051	WBGene00001492	frm-5.1
chrIV	36809	39114	WBGene00021403	Y38C1AB.1
chrIV	53401	53631	WBGene00235257	T05C7.4
chrIV	57981	59852	WBGene00235258	T05C7.5
chrIV	61748	65984	WBGene00235260	T05C7.7
chrIV	64400	66128	WBGene00235259	T05C7.6
chrIV	66982	67052	WBGene00023131	T05C7.t1
chrIV	76370	76531	WBGene00235261	T05C7.8
chrIV	78334	79380	WBGene00235262	T05C7.9
chrIV	86890	90287	WBGene00015246	scl-23
chrIV	92016	110756	WBGene00006599	tpa-1
chrIV	108971	112179	WBGene00015247	B0545.4
chrIV	111465	111862	WBGene00017927	F29C4.4
chrIV	112408	118629	WBGene00001111	duo-2
chrIV	115521	118340	WBGene00023277	F29C4.3
chrIV	119272	121707	WBGene00017928	tut-1
chrIV	121797	132350	WBGene00017929	grld-1
chrIV	126229	127640	WBGene00017926	F29C4.2
chrIV	128744	138076	WBGene00000897	daf-1
chrIV	138346	154500	WBGene00000674	col-99
chrIV	143888	159836	WBGene00021398	Y38C1AA.7
chrIV	143982	144054	WBGene00023019	F29C4.t1
chrIV	156071	158216	WBGene00021400	Y38C1AA.9
chrIV	160164	161663	WBGene00219750	Y38C1AA.19
chrIV	162465	164814	WBGene00021397	Y38C1AA.6
chrIV	164979	169980	WBGene00021396	cutl-24
chrIV	178725	183261	WBGene00006561	tcl-2
chrIV	183665	192151	WBGene00021395	pnc-1
chrIV	192163	194745	WBGene00021402	Y38C1AA.12
chrIV	194745	202586	WBGene00000815	csn-3
chrIV	202971	205262	WBGene00044736	gfrp-1
chrIV	205239	208049	WBGene00195063	Y38C1AA.14
chrIV	208189	217390	WBGene00021394	Y38C1AA.1
chrIV	218551	220854	WBGene00021401	prdx-6
chrIV	225439	231773	WBGene00019821	R02D3.3
chrIV	232473	237450	WBGene00019822	R02D3.4
chrIV	237591	240593	WBGene00019823	fnta-1
chrIV	240442	244129	WBGene00019820	cogc-8
chrIV	244990	251925	WBGene00019819	R02D3.1
chrIV	251970	252554	WBGene00001728	grl-19
chrIV	253571	255733	WBGene00019824	R02D3.7
chrIV	255966	257408	WBGene00019825	R02D3.8
chrIV	257384	259402	WBGene00001071	dpy-9
chrIV	259970	261894	WBGene00020647	pqbp-1.1
chrIV	261886	264637	WBGene00003932	pat-6
chrIV	265856	268322	WBGene00020651	T21D12.12
chrIV	269407	272099	WBGene00020650	T21D12.11
chrIV	272315	275427	WBGene00005487	srh-282
chrIV	273912	273931	WBGene00003362	mir-269
chrIV	274295	279940	WBGene00020649	sma-10
chrIV	283327	287212	WBGene00206487	best-19
chrIV	287305	288394	WBGene00045177	T21D12.14
chrIV	288803	292109	WBGene00020648	T21D12.7
chrIV	292429	298280	WBGene00019298	K02D7.1
chrIV	300475	311232	WBGene00019300	swt-1
chrIV	311512	314755	WBGene00019299	snai-1
chrIV	315056	322804	WBGene00001099	dsc-4
chrIV	321571	323022	WBGene00001735	grl-26
chrIV	322632	322703	WBGene00023092	K02D7.t1
chrIV	324165	330631	WBGene00017578	drl-1
chrIV	325437	326711	WBGene00000675	col-101
chrIV	330823	334385	WBGene00017577	F18F11.4
chrIV	334809	337537	WBGene00017574	F18F11.1
chrIV	339552	358976	WBGene00017576	cdh-8
chrIV	359204	379856	WBGene00022048	fln-1
chrIV	373521	373603	WBGene00220192	Y66H1B.6
chrIV	379898	383623	WBGene00004981	spl-1
chrIV	383701	385650	WBGene00020295	pqbp-1.2
chrIV	385499	386607	WBGene00004493	rps-24
chrIV	386699	387949	WBGene00044789	T07A9.14
chrIV	388084	388733	WBGene00020300	tag-261
chrIV	388686	390558	WBGene00001338	ears-2
chrIV	390407	393158	WBGene00020298	T07A9.10
chrIV	393156	393656	WBGene00045249	T07A9.15
chrIV	393505	396554	WBGene00020297	nog-1
chrIV	396545	399095	WBGene00020296	T07A9.8
chrIV	401695	405346	WBGene00001666	gpa-4
chrIV	405621	410600	WBGene00002187	kgb-1
chrIV	409740	415615	WBGene00020299	T07A9.12
chrIV	409783	409847	WBGene00219270	mir-5550
chrIV	415635	419958	WBGene00001332	eri-1
chrIV	419938	425833	WBGene00000913	daf-18
chrIV	425682	427204	WBGene00022046	Y66H1A.4
chrIV	428070	429205	WBGene00022047	Y66H1A.5
chrIV	429214	440767	WBGene00002041	hum-8
chrIV	443628	444783	WBGene00022045	mrpl-55
chrIV	445677	448439	WBGene00022044	dpm-1
chrIV	451118	454916	WBGene00235263	Y66H1A.8
chrIV	455073	455401	WBGene00235264	M04G7.5
chrIV	455726	457099	WBGene00019772	M04G7.1
chrIV	458032	461029	WBGene00019773	M04G7.2
chrIV	461292	484285	WBGene00019774	M04G7.3
chrIV	505069	506677	WBGene00021011	W03G1.5
chrIV	506737	519682	WBGene00021012	pig-1
chrIV	520214	523901	WBGene00000213	asm-3
chrIV	523750	526479	WBGene00021010	W03G1.2
chrIV	527379	528583	WBGene00021013	W03G1.8
chrIV	532135	535703	WBGene00001625	glt-7
chrIV	543231	544086	WBGene00017276	F09C11.1
chrIV	548302	553231	WBGene00018924	F56A11.4
chrIV	558925	568076	WBGene00001165	efn-4
chrIV	562022	563560	WBGene00018927	F56A11.7
chrIV	563972	583577	WBGene00001579	gex-2
chrIV	564193	564285	WBGene00219978	F56A11.14
chrIV	568372	572745	WBGene00018925	F56A11.5
chrIV	580283	582230	WBGene00018926	F56A11.6
chrIV	583813	587829	WBGene00189987	C18H7.12
chrIV	586291	587712	WBGene00015995	C18H7.5
chrIV	589030	592485	WBGene00015996	C18H7.6
chrIV	593329	595233	WBGene00015994	C18H7.4
chrIV	595722	596419	WBGene00015997	C18H7.7
chrIV	596740	598771	WBGene00044457	C18H7.11
chrIV	599449	601695	WBGene00015998	srt-59
chrIV	602991	624311	WBGene00015999	prmt-4
chrIV	604444	605876	WBGene00000676	col-102
chrIV	606207	614021	WBGene00002140	inx-18
chrIV	615394	620925	WBGene00015993	C18H7.1
chrIV	620378	633954	WBGene00015497	nhr-76
chrIV	620482	620554	WBGene00022911	C05G6.t1
chrIV	624084	624269	WBGene00194995	C05G6.4
chrIV	648695	651994	WBGene00019665	K11H12.9
chrIV	652130	653421	WBGene00019658	K11H12.1
chrIV	653436	655007	WBGene00004427	rpl-15
chrIV	653902	654030	WBGene00044948	K11H12.12
chrIV	654229	654361	WBGene00045051	K11H12.13
chrIV	654856	658604	WBGene00019664	K11H12.8
chrIV	658025	666917	WBGene00019663	K11H12.7
chrIV	658181	658266	WBGene00023106	K11H12.t1
chrIV	667291	668556	WBGene00019662	K11H12.6
chrIV	668962	670665	WBGene00044723	K11H12.11
chrIV	671634	673480	WBGene00019659	K11H12.3
chrIV	674036	676023	WBGene00019660	K11H12.4
chrIV	675872	676687	WBGene00044458	K11H12.10
chrIV	676987	679171	WBGene00019661	K11H12.5
chrIV	681441	688336	WBGene00018256	cutl-28
chrIV	683063	683134	WBGene00023038	F41A4.t1
chrIV	688378	698405	WBGene00235287	Y55F3C.17
chrIV	698761	707954	WBGene00021950	cutl-26
chrIV	716626	717700	WBGene00021949	clec-164
chrIV	717925	719451	WBGene00044460	Y55F3C.10
chrIV	719766	728347	WBGene00044459	Y55F3C.9
chrIV	728500	731037	WBGene00021951	srt-24
chrIV	736564	753316	WBGene00021948	kvs-5
chrIV	753731	755668	WBGene00194844	Y55F3C.13
chrIV	756721	759084	WBGene00021947	srt-23
chrIV	760328	762342	WBGene00001788	gst-40
chrIV	762416	763979	WBGene00000677	col-103
chrIV	764078	768599	WBGene00018928	F56B3.2
chrIV	770596	773153	WBGene00018929	F56B3.3
chrIV	771603	772797	WBGene00018933	F56B3.9
chrIV	773002	776655	WBGene00018932	mrpl-2
chrIV	777311	784182	WBGene00018931	ugt-52
chrIV	786234	794483	WBGene00004824	F56B3.4
chrIV	788055	790835	WBGene00018930	F56B3.6
chrIV	794632	795711	WBGene00018935	skr-18
chrIV	795755	796838	WBGene00018934	F56B3.11
chrIV	796687	799922	WBGene00001154	ech-5
chrIV	799310	799449	WBGene00220182	Y55F3BL.5
chrIV	800818	804547	WBGene00021935	mrpl-46
chrIV	805102	806236	WBGene00185088	Y55F3BL.4
chrIV	806426	807030	WBGene00235283	Y55F3BL.6
chrIV	807439	828683	WBGene00021936	zipt-20
chrIV	828532	833329	WBGene00044742	Y55F3BR.10
chrIV	830359	833766	WBGene00021942	madf-1
chrIV	835033	842329	WBGene00021943	Y55F3BR.6
chrIV	839921	848850	WBGene00021941	lgc-33
chrIV	842809	842880	WBGene00023184	Y55F3BR.t1
chrIV	849269	867194	WBGene00021945	lem-4
chrIV	855596	856846	WBGene00044757	Y55F3BR.11
chrIV	857327	874724	WBGene00021939	Y55F3BR.2
chrIV	867056	867133	WBGene00023183	Y55F3BR.9
chrIV	874791	881910	WBGene00021938	Y55F3BR.1
chrIV	884828	890200	WBGene00007007	mak-2
chrIV	891239	892614	WBGene00016649	fbxc-1
chrIV	892806	894586	WBGene00045301	fbxc-9
chrIV	895391	896766	WBGene00016648	fbxc-2
chrIV	896958	898739	WBGene00045300	fbxc-10
chrIV	899543	900918	WBGene00016647	fbxc-4
chrIV	901110	902891	WBGene00045299	fbxc-11
chrIV	903696	905071	WBGene00016646	fbxc-5
chrIV	905263	907044	WBGene00045298	fbxc-12
chrIV	907848	909223	WBGene00019073	fbxc-3
chrIV	909415	913167	WBGene00019072	fbxc-8
chrIV	919990	920808	WBGene00019070	F58H7.5
chrIV	922330	939667	WBGene00019069	lgc-30
chrIV	930492	935969	WBGene00019067	F58H7.1
chrIV	940017	945889	WBGene00019068	faah-3
chrIV	957933	984392	WBGene00004047	plx-1
chrIV	984405	991375	WBGene00043705	egrh-2
chrIV	985684	985826	WBGene00220181	Y55F3AM.23
chrIV	992069	998348	WBGene00002278	lep-2
chrIV	999214	1003639	WBGene00021923	Y55F3AM.5
chrIV	1003600	1005864	WBGene00021925	immp-2
chrIV	1006083	1009815	WBGene00021926	Y55F3AM.9
chrIV	1009664	1012502	WBGene00021922	atg-3
chrIV	1012550	1019558	WBGene00021921	Y55F3AM.3
chrIV	1021303	1021365	WBGene00194825	mir-2209.2
chrIV	1021539	1049506	WBGene00005903	srx-12
chrIV	1021772	1021832	WBGene00194822	mir-2208.1
chrIV	1026580	1026640	WBGene00194823	mir-2208.2
chrIV	1027101	1027164	WBGene00194824	mir-2209.1
chrIV	1027218	1027281	WBGene00194826	mir-2209.3
chrIV	1027787	1037359	WBGene00021927	abhd-14
chrIV	1038671	1041008	WBGene00021928	Y55F3AM.11
chrIV	1049609	1051970	WBGene00219399	Y55F3AM.21
chrIV	1052524	1055022	WBGene00021929	dcap-1
chrIV	1055023	1056700	WBGene00021930	Y55F3AM.13
chrIV	1056549	1057620	WBGene00021920	mrps-25
chrIV	1058695	1070664	WBGene00021931	Y55F3AM.14
chrIV	1077463	1087013	WBGene00000816	csn-4
chrIV	1087095	1094431	WBGene00021934	cct-8
chrIV	1094280	1096723	WBGene00021933	Y55F3AR.2
chrIV	1097453	1102980	WBGene00021932	Y55F3AR.1
chrIV	1103541	1105355	WBGene00044462	C44B12.9
chrIV	1104101	1105086	WBGene00016637	C44B12.3
chrIV	1107304	1110856	WBGene00003893	ost-1
chrIV	1111462	1114820	WBGene00005905	srx-14
chrIV	1114969	1118666	WBGene00005904	srx-13
chrIV	1121457	1125182	WBGene00016638	perm-4
chrIV	1126740	1128848	WBGene00016636	perm-2
chrIV	1128964	1136947	WBGene00016639	C44B12.6
chrIV	1145681	1158028	WBGene00016797	C50A2.3
chrIV	1159637	1160484	WBGene00016798	ets-8
chrIV	1163426	1164746	WBGene00219437	C50A2.7
chrIV	1168624	1177776	WBGene00016796	cec-2
chrIV	1177807	1182837	WBGene00022426	Y104H12D.2
chrIV	1182592	1186604	WBGene00022428	Y104H12D.4
chrIV	1187799	1192977	WBGene00007020	mdt-20
chrIV	1193065	1201846	WBGene00022427	Y104H12D.3
chrIV	1202651	1204970	WBGene00001104	dsl-2
chrIV	1205868	1206377	WBGene00023163	W09G12.3
chrIV	1207255	1212170	WBGene00001103	dsl-1
chrIV	1212019	1218527	WBGene00021123	W09G12.9
chrIV	1219333	1221384	WBGene00044463	W09G12.10
chrIV	1226182	1227668	WBGene00021122	W09G12.8
chrIV	1228899	1230789	WBGene00021121	W09G12.7
chrIV	1231897	1232812	WBGene00021120	W09G12.6
chrIV	1232872	1239961	WBGene00009521	F38A1.8
chrIV	1241332	1243402	WBGene00044908	F38A1.15
chrIV	1244247	1245344	WBGene00009522	F38A1.9
chrIV	1245399	1247003	WBGene00009523	clec-165
chrIV	1246852	1249025	WBGene00009524	F38A1.11
chrIV	1249018	1251366	WBGene00009518	clec-166
chrIV	1251861	1252470	WBGene00009519	F38A1.6
chrIV	1252893	1253006	WBGene00045003	F38A1.16
chrIV	1253137	1255732	WBGene00009517	clec-167
chrIV	1256956	1259344	WBGene00009520	clec-168
chrIV	1260207	1260713	WBGene00045037	F38A1.17
chrIV	1261272	1264622	WBGene00009526	clec-169
chrIV	1265228	1265848	WBGene00009525	F38A1.13
chrIV	1266293	1274425	WBGene00009515	clec-170
chrIV	1274702	1277091	WBGene00007476	C09E9.1
chrIV	1289627	1296897	WBGene00022425	plst-1
chrIV	1297222	1310100	WBGene00018776	F53H1.1
chrIV	1309949	1328241	WBGene00018778	F53H1.4
chrIV	1328879	1339376	WBGene00018777	F53H1.3
chrIV	1335896	1336434	WBGene00023291	F53H1.2
chrIV	1341215	1342860	WBGene00019054	F58F6.6
chrIV	1343679	1344798	WBGene00019053	F58F6.5
chrIV	1347103	1352977	WBGene00004338	rfc-2
chrIV	1353636	1355829	WBGene00000678	col-104
chrIV	1357816	1359985	WBGene00000679	col-105
chrIV	1375369	1388384	WBGene00019052	F58F6.3
chrIV	1377834	1399538	WBGene00022423	nhr-41
chrIV	1381770	1381792	WBGene00219265	mir-4937
chrIV	1388216	1388287	WBGene00023202	Y104H12A.t1
chrIV	1405049	1408131	WBGene00022314	Y77E11A.14
chrIV	1408582	1410041	WBGene00022309	rpc-11
chrIV	1410786	1420380	WBGene00022310	Y77E11A.7
chrIV	1419921	1421770	WBGene00002180	jtr-1
chrIV	1423095	1425062	WBGene00022311	Y77E11A.8
chrIV	1425482	1426887	WBGene00022312	clec-171
chrIV	1427569	1429063	WBGene00235266	Y77E11A.22
chrIV	1429041	1430573	WBGene00235267	Y77E11A.23
chrIV	1431272	1435039	WBGene00000546	clp-6
chrIV	1435465	1446234	WBGene00000547	clp-7
chrIV	1446910	1448316	WBGene00022308	Y77E11A.3
chrIV	1452603	1459521	WBGene00022307	Y77E11A.2
chrIV	1459866	1460997	WBGene00000680	col-106
chrIV	1461899	1476148	WBGene00022313	Y77E11A.12
chrIV	1465543	1489762	WBGene00044464	Y77E11A.16
chrIV	1465620	1465713	WBGene00220213	Y77E11A.21
chrIV	1490653	1496215	WBGene00003806	npp-20
chrIV	1496064	1509965	WBGene00022306	hxk-3
chrIV	1510546	1515251	WBGene00019368	K03H6.2
chrIV	1514497	1526599	WBGene00019367	K03H6.1
chrIV	1514592	1514663	WBGene00023094	K03H6.t1
chrIV	1515510	1516627	WBGene00044719	clec-172
chrIV	1517969	1521324	WBGene00019369	K03H6.4
chrIV	1527221	1539065	WBGene00019370	K03H6.5
chrIV	1545296	1566192	WBGene00016427	C34H4.5
chrIV	1548553	1549714	WBGene00000681	col-107
chrIV	1550835	1553119	WBGene00044073	tag-244
chrIV	1553657	1555567	WBGene00016425	C34H4.2
chrIV	1555579	1557560	WBGene00016424	C34H4.1
chrIV	1558053	1559633	WBGene00021520	Y41D4B.18
chrIV	1560053	1561811	WBGene00021519	Y41D4B.17
chrIV	1562071	1564076	WBGene00021518	hpo-6
chrIV	1564081	1567716	WBGene00021517	Y41D4B.15
chrIV	1567921	1596080	WBGene00003794	npp-8
chrIV	1576982	1578889	WBGene00021516	Y41D4B.14
chrIV	1595929	1601620	WBGene00000416	ced-2
chrIV	1602985	1605609	WBGene00021515	set-23
chrIV	1605712	1608901	WBGene00021514	Y41D4B.11
chrIV	1610236	1612915	WBGene00001105	dsl-3
chrIV	1613753	1616766	WBGene00003712	nhr-122
chrIV	1617416	1620165	WBGene00021521	nhr-287
chrIV	1620014	1623739	WBGene00003682	nhr-92
chrIV	1623880	1626666	WBGene00003677	nhr-87
chrIV	1626973	1630756	WBGene00045255	nhr-146
chrIV	1631190	1633257	WBGene00021525	Y41D4B.26
chrIV	1633772	1637367	WBGene00021513	Y41D4B.6
chrIV	1637954	1647384	WBGene00021522	nhr-274
chrIV	1658745	1660011	WBGene00004497	rps-28
chrIV	1660112	1669707	WBGene00021512	Y41D4B.4
chrIV	1669842	1669974	WBGene00220155	Y41D4B.36
chrIV	1672395	1676209	WBGene00021511	Y41D4B.1
chrIV	1676720	1682159	WBGene00021524	Y41D4B.24
chrIV	1698826	1702820	WBGene00044618	bus-2
chrIV	1706407	1708691	WBGene00019538	K08D12.4
chrIV	1708804	1710025	WBGene00003947	pbs-1
chrIV	1709874	1711127	WBGene00019537	K08D12.3
chrIV	1711279	1714179	WBGene00019536	rpi-2
chrIV	1720667	1723067	WBGene00019540	K08D12.6
chrIV	1723199	1724143	WBGene00044293	K08D12.7
chrIV	1726145	1727980	WBGene00195004	K08D12.8
chrIV	1727438	1740343	WBGene00021507	Y41D4A.5
chrIV	1740921	1745902	WBGene00021508	Y41D4A.6
chrIV	1745751	1751633	WBGene00021506	Y41D4A.4
chrIV	1752270	1766250	WBGene00021509	Y41D4A.7
chrIV	1753824	1755750	WBGene00021505	Y41D4A.3
chrIV	1768621	1769667	WBGene00000682	col-108
chrIV	1772144	1774695	WBGene00021504	Y41D4A.1
chrIV	1775277	1787957	WBGene00021510	frpr-19
chrIV	1802026	1804871	WBGene00021410	Y38C1BA.1
chrIV	1805037	1816834	WBGene00004913	snn-1
chrIV	1817311	1820535	WBGene00000683	col-109
chrIV	1821817	1822408	WBGene00195012	Y38C1BA.4
chrIV	1824237	1834029	WBGene00000553	cmk-1
chrIV	1834361	1847336	WBGene00019462	K07A9.3
chrIV	1847968	1880587	WBGene00001173	egl-4
chrIV	1891599	1917841	WBGene00001186	egl-18
chrIV	1917824	1921644	WBGene00001253	elt-6
chrIV	1923839	1948040	WBGene00018681	denn-4
chrIV	1948191	1953322	WBGene00018680	tsen-54
chrIV	1953305	1956704	WBGene00018679	F52C12.2
chrIV	1956711	1959749	WBGene00138717	F52C12.6
chrIV	1959854	1963240	WBGene00018678	F52C12.1
chrIV	1963191	1964724	WBGene00006738	ulp-3
chrIV	1965481	1969650	WBGene00021655	Y48A5A.1
chrIV	1969737	1970280	WBGene00044466	Y48A5A.3
chrIV	1970734	1972977	WBGene00022298	Y76B12C.4
chrIV	1973466	1975677	WBGene00022297	Y76B12C.3
chrIV	1979988	1980363	WBGene00022302	Y76B12C.8
chrIV	1981065	1992966	WBGene00022300	Y76B12C.6
chrIV	1992195	1992329	WBGene00220211	Y76B12C.11
chrIV	1993089	2008993	WBGene00022296	xpc-1
chrIV	2009038	2033291	WBGene00022301	cpsf-1
chrIV	2034982	2035986	WBGene00022303	Y76B12C.9
chrIV	2037047	2043191	WBGene00022295	cng-2
chrIV	2048967	2057079	WBGene00044467	R05C11.4
chrIV	2057878	2059976	WBGene00019874	R05C11.2
chrIV	2061789	2071741	WBGene00019873	arrd-26
chrIV	2078965	2091931	WBGene00019875	mca-2
chrIV	2079009	2079082	WBGene00255572	mir-8189
chrIV	2091929	2099890	WBGene00044649	C23H5.11
chrIV	2092136	2092353	WBGene00023241	C23H5.5
chrIV	2094700	2094930	WBGene00023240	C23H5.4
chrIV	2095237	2095469	WBGene00023242	C23H5.6
chrIV	2100240	2103056	WBGene00219423	C23H5.15
chrIV	2104056	2111605	WBGene00000487	che-6
chrIV	2111894	2113499	WBGene00016027	C23H5.8
chrIV	2113348	2115625	WBGene00016025	xbx-4
chrIV	2122797	2126038	WBGene00016024	glb-7
chrIV	2126145	2128852	WBGene00001729	grl-20
chrIV	2130809	2133025	WBGene00016023	prmt-6
chrIV	2133481	2134708	WBGene00077523	C23H5.12
chrIV	2136711	2146461	WBGene00016918	test-1
chrIV	2138251	2140809	WBGene00235274	C54E4.12
chrIV	2146672	2149606	WBGene00016920	C54E4.5
chrIV	2150650	2159162	WBGene00001557	gcy-37
chrIV	2161252	2168768	WBGene00016919	C54E4.4
chrIV	2175606	2177579	WBGene00016917	C54E4.1
chrIV	2177672	2198871	WBGene00022134	Y71G10AL.1
chrIV	2193994	2194122	WBGene00220196	Y71G10AR.5
chrIV	2199041	2209051	WBGene00044650	Y71G10AR.4
chrIV	2216636	2219690	WBGene00235277	T04C4.3
chrIV	2217303	2235795	WBGene00020208	T04C4.1
chrIV	2237663	2242449	WBGene00019785	M70.3
chrIV	2243060	2243699	WBGene00019784	M70.2
chrIV	2245689	2252370	WBGene00019783	M70.1
chrIV	2253004	2263704	WBGene00019786	M70.4
chrIV	2264309	2275819	WBGene00019787	M70.5
chrIV	2275864	2303071	WBGene00002990	lin-1
chrIV	2304446	2306660	WBGene00021416	mksr-2
chrIV	2307819	2314567	WBGene00006920	vha-11
chrIV	2314589	2317060	WBGene00006912	vha-3
chrIV	2316258	2318027	WBGene00219413	Y38F2AL.12
chrIV	2320086	2326739	WBGene00021415	nsy-4
chrIV	2327126	2330073	WBGene00021417	nhr-236
chrIV	2330193	2331247	WBGene00021418	Y38F2AL.6
chrIV	2333837	2349179	WBGene00021425	ppgn-1
chrIV	2349028	2382171	WBGene00021423	tftc-1
chrIV	2384013	2388089	WBGene00021421	Y38F2AR.3
chrIV	2388195	2389666	WBGene00021427	Y38F2AR.9
chrIV	2389058	2390386	WBGene00021420	trap-3
chrIV	2390821	2396263	WBGene00021419	eri-5
chrIV	2396257	2399420	WBGene00021428	Y38F2AR.10
chrIV	2398674	2398695	WBGene00219262	mir-4930
chrIV	2399515	2412842	WBGene00021430	Y38F2AR.12
chrIV	2408508	2408635	WBGene00023467	Y38F2AR.14
chrIV	2432021	2436472	WBGene00016671	C45G7.4
chrIV	2436505	2463564	WBGene00000402	cdh-10
chrIV	2441477	2451333	WBGene00235340	C45G7.13
chrIV	2463413	2465401	WBGene00016670	ilys-3
chrIV	2467681	2468810	WBGene00016669	ilys-2
chrIV	2469791	2471449	WBGene00016668	ilys-1
chrIV	2476700	2480218	WBGene00001705	grd-16
chrIV	2481231	2484218	WBGene00044468	Y69A2AL.2
chrIV	2488820	2494135	WBGene00022090	Y69A2AR.19
chrIV	2494513	2495408	WBGene00022092	Y69A2AR.21
chrIV	2495257	2497683	WBGene00022089	Y69A2AR.18
chrIV	2497801	2530296	WBGene00022087	Y69A2AR.16
chrIV	2504638	2507924	WBGene00022093	Y69A2AR.22
chrIV	2536542	2548719	WBGene00022086	sprr-3
chrIV	2549926	2551697	WBGene00022094	Y69A2AR.23
chrIV	2551872	2557106	WBGene00022085	Y69A2AR.14
chrIV	2561658	2562030	WBGene00235288	Y69A2AR.46
chrIV	2562371	2562646	WBGene00235342	Y69A2AR.50
chrIV	2563778	2564069	WBGene00022095	Y69A2AR.24
chrIV	2565820	2568367	WBGene00022096	Y69A2AR.25
chrIV	2568614	2572056	WBGene00022083	Y69A2AR.12
chrIV	2572407	2572683	WBGene00235343	Y69A2AR.51
chrIV	2578932	2581583	WBGene00022097	nhr-242
chrIV	2584777	2587690	WBGene00022082	Y69A2AR.11
chrIV	2592395	2596786	WBGene00022079	Y69A2AR.8
chrIV	2597574	2597970	WBGene00235294	Y69A2AR.47
chrIV	2599737	2607571	WBGene00022078	epg-9
chrIV	2607592	2610200	WBGene00022077	vamp-7
chrIV	2610408	2612435	WBGene00022101	Y69A2AR.32
chrIV	2612432	2614030	WBGene00022099	Y69A2AR.28
chrIV	2613879	2617135	WBGene00022076	daao-1
chrIV	2618724	2625438	WBGene00004878	smf-3
chrIV	2626132	2640133	WBGene00003595	ngn-1
chrIV	2636228	2655260	WBGene00003161	mdf-2
chrIV	2639809	2639880	WBGene00023188	Y69A2AR.t2
chrIV	2641065	2642113	WBGene00022075	Y69A2AR.3
chrIV	2642292	2650104	WBGene00004367	ric-8
chrIV	2650384	2666373	WBGene00022100	Y69A2AR.31
chrIV	2655065	2655185	WBGene00194996	Y69A2AR.36
chrIV	2664554	2672202	WBGene00022074	Y69A2AR.1
chrIV	2673098	2675015	WBGene00022377	gpx-4
chrIV	2676395	2678162	WBGene00022376	Y94H6A.3
chrIV	2680098	2688808	WBGene00044651	egrh-3
chrIV	2688947	2704283	WBGene00022378	Y94H6A.5
chrIV	2704693	2708822	WBGene00006705	ubc-8
chrIV	2709942	2711525	WBGene00022382	Y94H6A.10
chrIV	2711939	2713035	WBGene00050885	Y94H6A.12
chrIV	2713907	2716574	WBGene00022379	Y94H6A.7
chrIV	2716661	2719834	WBGene00022380	Y94H6A.8
chrIV	2720323	2726072	WBGene00022381	ubxn-2
chrIV	2730101	2732404	WBGene00022375	Y94H6A.2
chrIV	2740145	2747476	WBGene00022374	nhr-277
chrIV	2747755	2753461	WBGene00044485	Y54G2A.41
chrIV	2759463	2762083	WBGene00043061	Y54G2A.38
chrIV	2762680	2765612	WBGene00235350	Y54G2A.77
chrIV	2765719	2776229	WBGene00021876	Y54G2A.11
chrIV	2776078	2778571	WBGene00219424	Y54G2A.72
chrIV	2777232	2783260	WBGene00021877	Y54G2A.12
chrIV	2779111	2780666	WBGene00044486	Y54G2A.42
chrIV	2788692	2796805	WBGene00021868	atln-1
chrIV	2797061	2801318	WBGene00045397	Y54G2A.52
chrIV	2798438	2801039	WBGene00021875	Y54G2A.10
chrIV	2800099	2800170	WBGene00023178	Y54G2A.t1
chrIV	2801151	2801222	WBGene00023182	Y54G2A.t5
chrIV	2801167	2803240	WBGene00044487	Y54G2A.44
chrIV	2802247	2804916	WBGene00021894	Y54G2A.32
chrIV	2802337	2802408	WBGene00023179	Y54G2A.t2
chrIV	2804973	2809504	WBGene00044488	Y54G2A.45
chrIV	2805627	2805698	WBGene00023180	Y54G2A.t3
chrIV	2808255	2812848	WBGene00235268	Y54G2A.76
chrIV	2808355	2808426	WBGene00023181	Y54G2A.t4
chrIV	2814568	2819733	WBGene00021878	Y54G2A.13
chrIV	2820708	2823519	WBGene00023484	Y54G2A.37
chrIV	2823608	2828069	WBGene00043062	clec-80
chrIV	2831477	2832687	WBGene00044491	Y54G2A.48
chrIV	2832877	2833480	WBGene00044489	pudl-1
chrIV	2834816	2835357	WBGene00044490	pudl-2
chrIV	2835664	2838583	WBGene00021873	clec-82
chrIV	2838530	2839422	WBGene00043702	Y54G2A.7
chrIV	2839121	2839247	WBGene00220180	Y54G2A.74
chrIV	2839375	2841607	WBGene00021879	clec-83
chrIV	2841142	2845604	WBGene00021895	clec-84
chrIV	2843224	2844007	WBGene00021880	Y54G2A.15
chrIV	2846359	2851282	WBGene00044495	Y54G2A.40
chrIV	2851691	2854439	WBGene00044492	Y54G2A.49
chrIV	2854288	2855456	WBGene00021872	clec-85
chrIV	2855607	2864843	WBGene00021881	Y54G2A.16
chrIV	2872050	2890829	WBGene00021882	nprt-1
chrIV	2885373	2889021	WBGene00021871	dml-1
chrIV	2890678	2891636	WBGene00235102	Y54G2A.75
chrIV	2891560	2893714	WBGene00021883	Y54G2A.18
chrIV	2893819	2895244	WBGene00021884	Y54G2A.19
chrIV	2896392	2901648	WBGene00021898	Y54G2A.36
chrIV	2896968	2900638	WBGene00021885	Y54G2A.20
chrIV	2902436	2914816	WBGene00021886	Y54G2A.21
chrIV	2918119	2919780	WBGene00044493	Y54G2A.50
chrIV	2919826	2922465	WBGene00021887	fbxc-45
chrIV	2922591	2925691	WBGene00006708	ubc-13
chrIV	2927515	2928690	WBGene00021888	Y54G2A.23
chrIV	2931260	2936843	WBGene00021870	samt-1
chrIV	2937990	2939862	WBGene00021889	Y54G2A.24
chrIV	2959832	2964395	WBGene00021897	ser-6
chrIV	2964365	2978671	WBGene00002243	lad-2
chrIV	2969814	2973394	WBGene00189961	Y54G2A.57
chrIV	2986104	2999279	WBGene00021890	Y54G2A.26
chrIV	2998877	2999761	WBGene00021891	Y54G2A.27
chrIV	3000541	3009010	WBGene00219425	Y54G2A.73
chrIV	3009639	3012676	WBGene00021892	Y54G2A.28
chrIV	3012525	3014440	WBGene00021869	vrp-1
chrIV	3018685	3022315	WBGene00003008	lin-22
chrIV	3023403	3030127	WBGene00021893	ndnf-1
chrIV	3032578	3050551	WBGene00022069	eel-1
chrIV	3051756	3053179	WBGene00235353	Y67D8C.23
chrIV	3053028	3062053	WBGene00022067	Y67D8C.3
chrIV	3062524	3063366	WBGene00022070	Y67D8C.6
chrIV	3065568	3066934	WBGene00022071	Y67D8C.7
chrIV	3067848	3069997	WBGene00022072	cpg-9
chrIV	3070134	3076307	WBGene00235279	Y67D8C.22
chrIV	3072297	3073916	WBGene00022066	Y67D8C.2
chrIV	3077466	3091461	WBGene00022073	Y67D8C.9
chrIV	3103157	3133445	WBGene00003153	mca-3
chrIV	3139833	3146723	WBGene00020729	T23E1.2
chrIV	3146894	3148882	WBGene00020730	T23E1.3
chrIV	3151361	3155987	WBGene00020728	T23E1.1
chrIV	3169946	3172610	WBGene00022061	Y67D8B.1
chrIV	3173550	3176115	WBGene00022063	Y67D8B.4
chrIV	3186080	3191562	WBGene00022062	Y67D8B.2
chrIV	3201560	3202211	WBGene00023186	Y67D8B.3
chrIV	3202333	3203861	WBGene00022064	Y67D8B.5
chrIV	3204559	3210582	WBGene00004240	puf-4
chrIV	3213539	3219825	WBGene00019766	M4.1
chrIV	3222440	3252601	WBGene00022059	Y67D8A.2
chrIV	3233269	3233335	WBGene00003286	mir-58.1
chrIV	3253263	3258791	WBGene00022060	dmd-9
chrIV	3258467	3258486	WBGene00003363	mir-270
chrIV	3258640	3263489	WBGene00020831	T26C12.1
chrIV	3263851	3265537	WBGene00020832	T26C12.2
chrIV	3266404	3268414	WBGene00044469	clec-173
chrIV	3269527	3274489	WBGene00020833	T26C12.3
chrIV	3282885	3289337	WBGene00001548	gcy-23
chrIV	3292120	3294633	WBGene00021089	W08E12.8
chrIV	3294677	3297225	WBGene00021088	W08E12.7
chrIV	3298629	3299687	WBGene00021087	W08E12.6
chrIV	3300792	3301300	WBGene00021086	W08E12.5
chrIV	3302358	3302973	WBGene00021085	W08E12.4
chrIV	3303980	3304567	WBGene00021084	W08E12.3
chrIV	3305898	3306541	WBGene00021083	W08E12.2
chrIV	3306664	3307563	WBGene00021090	W08E12.9
chrIV	3311276	3313180	WBGene00021082	zip-11
chrIV	3320013	3324950	WBGene00018325	F42A6.3
chrIV	3327481	3330030	WBGene00018326	cyp-25A5
chrIV	3330826	3331791	WBGene00018327	F42A6.5
chrIV	3334042	3336868	WBGene00018328	F42A6.6
chrIV	3336927	3338962	WBGene00001999	hrp-1
chrIV	3339792	3340953	WBGene00018329	fbxa-130
chrIV	3341470	3341939	WBGene00018324	F42A6.2
chrIV	3342519	3352352	WBGene00018330	elks-1
chrIV	3355057	3357551	WBGene00018323	F42A6.1
chrIV	3363553	3366079	WBGene00021953	Y55H10A.2
chrIV	3368503	3373467	WBGene00021952	vha-19
chrIV	3373387	3378130	WBGene00015249	otub-4
chrIV	3379020	3382841	WBGene00015250	B0546.3
chrIV	3382949	3384843	WBGene00015251	B0546.4
chrIV	3383350	3386904	WBGene00015248	mai-2
chrIV	3388050	3390087	WBGene00015252	B0546.5
chrIV	3394366	3394527	WBGene00015414	C04C3.4
chrIV	3395474	3396552	WBGene00219410	C04C3.14
chrIV	3396581	3401224	WBGene00001119	dyf-3
chrIV	3399189	3403904	WBGene00015413	pdhb-1
chrIV	3415683	3419234	WBGene00015412	lgc-9
chrIV	3419813	3426055	WBGene00015416	C04C3.6
chrIV	3428134	3428534	WBGene00195067	C04C3.9
chrIV	3428900	3430327	WBGene00015411	srz-60
chrIV	3432872	3433487	WBGene00015417	C04C3.7
chrIV	3436319	3437878	WBGene00021033	srz-32
chrIV	3438131	3439503	WBGene00001702	grd-13
chrIV	3439513	3440453	WBGene00001692	grd-3
chrIV	3441023	3441770	WBGene00001699	grd-10
chrIV	3442303	3444668	WBGene00017281	F09D12.2
chrIV	3444914	3446528	WBGene00019049	F58E2.5
chrIV	3447216	3448708	WBGene00023302	F58E2.6
chrIV	3450891	3452027	WBGene00194843	F58E2.11
chrIV	3453608	3454788	WBGene00019051	srz-23
chrIV	3455893	3457113	WBGene00019050	srz-88
chrIV	3458600	3460440	WBGene00023481	srz-22
chrIV	3462027	3463528	WBGene00023303	F58E2.8
chrIV	3463377	3466276	WBGene00019048	F58E2.4
chrIV	3466673	3469828	WBGene00019047	F58E2.3
chrIV	3470042	3470711	WBGene00019046	F58E2.2
chrIV	3471563	3473584	WBGene00023301	F58E2.1
chrIV	3475646	3477224	WBGene00023475	srz-69
chrIV	3477392	3479011	WBGene00015656	srz-70
chrIV	3479335	3479730	WBGene00015655	C09G12.5
chrIV	3480011	3481860	WBGene00023474	srz-37
chrIV	3482112	3482565	WBGene00023476	srz-55
chrIV	3482895	3484706	WBGene00023463	srz-82
chrIV	3485316	3487105	WBGene00023465	srz-81
chrIV	3487524	3489089	WBGene00015654	srz-77
chrIV	3489858	3491519	WBGene00023464	srz-80
chrIV	3491777	3493216	WBGene00015653	srz-78
chrIV	3493610	3495179	WBGene00015652	srz-79
chrIV	3495296	3496440	WBGene00044470	C09G12.17
chrIV	3498052	3503912	WBGene00015651	ceh-53
chrIV	3504444	3506115	WBGene00023462	srz-83
chrIV	3506328	3509527	WBGene00000424	ced-10
chrIV	3510046	3515924	WBGene00015658	tsg-101
chrIV	3515773	3526602	WBGene00006769	unc-33
chrIV	3524714	3532521	WBGene00019778	M57.2
chrIV	3524819	3524891	WBGene00023115	M57.t1
chrIV	3533105	3539046	WBGene00019777	M57.1
chrIV	3539374	3543603	WBGene00015037	B0212.3
chrIV	3543628	3552369	WBGene00015038	nstp-6
chrIV	3551090	3559817	WBGene00003889	osm-9
chrIV	3552189	3552260	WBGene00022894	B0212.t1
chrIV	3565201	3567814	WBGene00015036	sre-5
chrIV	3568753	3577630	WBGene00015035	otpl-1
chrIV	3578335	3579531	WBGene00021375	Y37E11B.2
chrIV	3578937	3581020	WBGene00021374	Y37E11B.1
chrIV	3580970	3582909	WBGene00021376	blos-7
chrIV	3584314	3593615	WBGene00006383	taf-2
chrIV	3593960	3598552	WBGene00021377	Y37E11B.5
chrIV	3598656	3599383	WBGene00021378	Y37E11B.6
chrIV	3599497	3600211	WBGene00021379	Y37E11B.7
chrIV	3601735	3603401	WBGene00021380	Y37E11B.9
chrIV	3603550	3606555	WBGene00021381	Y37E11B.10
chrIV	3606404	3609229	WBGene00002188	kgb-2
chrIV	3609218	3613523	WBGene00022610	ZC416.6
chrIV	3613934	3626747	WBGene00000481	cha-1
chrIV	3618259	3624697	WBGene00006756	unc-17
chrIV	3632657	3635472	WBGene00022609	ZC416.2
chrIV	3636638	3640265	WBGene00022608	madf-9
chrIV	3641396	3642307	WBGene00195049	CC8.3
chrIV	3645166	3656185	WBGene00016987	CC8.2
chrIV	3658877	3682052	WBGene00021362	Y37E11AL.6
chrIV	3663636	3664410	WBGene00021360	Y37E11AL.4
chrIV	3681880	3681951	WBGene00006334	sup-29
chrIV	3683537	3686865	WBGene00003129	map-1
chrIV	3687565	3697042	WBGene00021363	taf-6.2
chrIV	3694765	3698436	WBGene00021359	Y37E11AL.3
chrIV	3698501	3699722	WBGene00021358	Y37E11AL.2
chrIV	3699804	3700654	WBGene00021364	Y37E11AL.9
chrIV	3701334	3701920	WBGene00195010	Y37E11AL.12
chrIV	3709340	3715381	WBGene00021357	Y37E11AL.1
chrIV	3715782	3722790	WBGene00021367	Y37E11AM.3
chrIV	3722886	3726122	WBGene00021366	Y37E11AM.2
chrIV	3725971	3735495	WBGene00021365	smgl-2
chrIV	3735845	3739219	WBGene00021370	nape-2
chrIV	3737940	3747655	WBGene00021369	siah-1
chrIV	3739524	3741358	WBGene00021371	nape-1
chrIV	3748210	3752538	WBGene00021372	ugt-45
chrIV	3752612	3755419	WBGene00021373	Y37E11AR.7
chrIV	3756118	3759910	WBGene00021368	best-20
chrIV	3761192	3771455	WBGene00006869	vab-2
chrIV	3784101	3794044	WBGene00019546	glct-6
chrIV	3794767	3796267	WBGene00019545	K09B3.1
chrIV	3796306	3800461	WBGene00003884	osm-3
chrIV	3801864	3803528	WBGene00019725	algn-14
chrIV	3803377	3804949	WBGene00019724	M02B7.2
chrIV	3805485	3806711	WBGene00019723	fbxc-47
chrIV	3806703	3807867	WBGene00044690	M02B7.7
chrIV	3807870	3819654	WBGene00019726	bris-1
chrIV	3826872	3835895	WBGene00017907	F28F9.3
chrIV	3829546	3835165	WBGene00000287	cal-3
chrIV	3838827	3841628	WBGene00017906	F28F9.2
chrIV	3850967	3861552	WBGene00006970	zag-1
chrIV	3862129	3865042	WBGene00000009	aat-8
chrIV	3865976	3871842	WBGene00018144	F37C4.4
chrIV	3871829	3874808	WBGene00018145	F37C4.5
chrIV	3875410	3878454	WBGene00018146	F37C4.6
chrIV	3878547	3881187	WBGene00018148	F37C4.8
chrIV	3881852	3884683	WBGene00018143	oac-23
chrIV	3885665	3888836	WBGene00018142	oac-22
chrIV	3889263	3892563	WBGene00018141	oac-21
chrIV	3892826	3893283	WBGene00044471	F56D6.9
chrIV	3894058	3895145	WBGene00044292	F56D6.8
chrIV	3894994	3895506	WBGene00044472	dct-8
chrIV	3895838	3897997	WBGene00219307	F56D6.17
chrIV	3898478	3899806	WBGene00219304	F56D6.16
chrIV	3900571	3902326	WBGene00023478	srz-62
chrIV	3903255	3903644	WBGene00006488	F56D6.6
chrIV	3904920	3905372	WBGene00235358	F56D6.21
chrIV	3906113	3906493	WBGene00044473	F56D6.11
chrIV	3907292	3907627	WBGene00235359	F56D6.22
chrIV	3908107	3908509	WBGene00044474	F56D6.12
chrIV	3909381	3909799	WBGene00044475	F56D6.13
chrIV	3911542	3911940	WBGene00235285	F56D6.18
chrIV	3912853	3913125	WBGene00235297	F56D6.20
chrIV	3914717	3915012	WBGene00235293	F56D6.19
chrIV	3915610	3916901	WBGene00018973	srz-20
chrIV	3917679	3918056	WBGene00044476	F56D6.14
chrIV	3918460	3918723	WBGene00235361	F56D6.23
chrIV	3919806	3921613	WBGene00018972	srz-19
chrIV	3922022	3925045	WBGene00018971	clec-67
chrIV	3926417	3929024	WBGene00018970	clec-68
chrIV	3929650	3931654	WBGene00044642	clec-69
chrIV	3932733	3936238	WBGene00021581	clec-70
chrIV	3937235	3939924	WBGene00021582	clec-71
chrIV	3940259	3941702	WBGene00021580	clec-174
chrIV	3942087	3943744	WBGene00195003	Y46C8AL.11
chrIV	3944574	3947364	WBGene00021583	clec-72
chrIV	3952847	3953922	WBGene00235362	Y46C8AL.12
chrIV	3953935	3956210	WBGene00021579	clec-73
chrIV	3957005	3960139	WBGene00021585	clec-74
chrIV	3960480	3964657	WBGene00021586	clec-75
chrIV	3965246	3969025	WBGene00021587	clec-76
chrIV	3969576	3972616	WBGene00044343	clec-77
chrIV	3973291	3975721	WBGene00018548	clec-79
chrIV	3976429	3978514	WBGene00005430	srh-220
chrIV	3979825	3981205	WBGene00005432	srh-222
chrIV	3981901	3983609	WBGene00005433	srh-223
chrIV	3986154	4014195	WBGene00018547	clec-78
chrIV	3991650	3992240	WBGene00018549	F47C12.6
chrIV	3992682	3993412	WBGene00044691	F47C12.11
chrIV	3993884	3994418	WBGene00235115	F47C12.13
chrIV	3994902	3995484	WBGene00018550	F47C12.7
chrIV	3996302	3996875	WBGene00219377	F47C12.12
chrIV	3998053	3998607	WBGene00018551	F47C12.8
chrIV	4005477	4008653	WBGene00020929	W02C12.2
chrIV	4014799	4035153	WBGene00020930	hlh-30
chrIV	4037909	4038737	WBGene00018066	F35F11.3
chrIV	4040308	4041532	WBGene00018065	F35F11.2
chrIV	4042375	4047786	WBGene00018064	cdc-73
chrIV	4047937	4049764	WBGene00003955	pcn-1
chrIV	4050049	4056428	WBGene00006951	wrt-5
chrIV	4056586	4060004	WBGene00020981	W03D2.6
chrIV	4059853	4062269	WBGene00219554	W03D2.11
chrIV	4062567	4063673	WBGene00020982	ilys-6
chrIV	4065905	4068412	WBGene00006173	str-122
chrIV	4068780	4069548	WBGene00020979	fbxb-55
chrIV	4072009	4077644	WBGene00004157	pqn-75
chrIV	4073303	4074841	WBGene00020983	W03D2.9
chrIV	4077671	4078953	WBGene00016437	C35B1.8
chrIV	4079804	4080207	WBGene00016434	C35B1.4
chrIV	4080171	4080946	WBGene00195006	C35B1.9
chrIV	4081136	4081348	WBGene00016433	C35B1.3
chrIV	4083603	4086056	WBGene00016435	C35B1.5
chrIV	4085905	4102907	WBGene00016432	C35B1.2
chrIV	4103020	4106220	WBGene00006701	ubc-1
chrIV	4109067	4110471	WBGene00016436	C35B1.7
chrIV	4110544	4112487	WBGene00044477	F49F1.14
chrIV	4114468	4114631	WBGene00235365	F49F1.15
chrIV	4114833	4114991	WBGene00018644	F49F1.3
chrIV	4115576	4115734	WBGene00235364	F49F1.4
chrIV	4115943	4116101	WBGene00235363	F49F1.2
chrIV	4116960	4117858	WBGene00235366	F49F1.16
chrIV	4117707	4119179	WBGene00018643	drd-50
chrIV	4119460	4120399	WBGene00018645	F49F1.5
chrIV	4121342	4123399	WBGene00018646	mul-1
chrIV	4123525	4125757	WBGene00018647	F49F1.7
chrIV	4130503	4134631	WBGene00018648	F49F1.8
chrIV	4135488	4135843	WBGene00235367	F49F1.17
chrIV	4136848	4137567	WBGene00018649	F49F1.9
chrIV	4138408	4139122	WBGene00018650	F49F1.10
chrIV	4139685	4140363	WBGene00235368	F49F1.18
chrIV	4140659	4141407	WBGene00018651	F49F1.11
chrIV	4141734	4143019	WBGene00018652	F49F1.12
chrIV	4143317	4144346	WBGene00023288	F49F1.13
chrIV	4145084	4147064	WBGene00019933	R07C12.3
chrIV	4148026	4150055	WBGene00019932	R07C12.2
chrIV	4150291	4152251	WBGene00019934	R07C12.4
chrIV	4152338	4154029	WBGene00019931	R07C12.1
chrIV	4154040	4154774	WBGene00019533	K08D10.10
chrIV	4155273	4157185	WBGene00219216	K08D10.14
chrIV	4157634	4161789	WBGene00019532	K08D10.9
chrIV	4162517	4164481	WBGene00019531	scrm-5
chrIV	4164692	4166230	WBGene00019530	scrm-8
chrIV	4166541	4168120	WBGene00235369	K08D10.18
chrIV	4168038	4169891	WBGene00019529	K08D10.5
chrIV	4170776	4171569	WBGene00195048	K08D10.13
chrIV	4171865	4173988	WBGene00004385	rnp-2
chrIV	4174089	4176279	WBGene00004386	rnp-3
chrIV	4176388	4178364	WBGene00001033	dnj-15
chrIV	4178463	4179531	WBGene00019535	tsen-34
chrIV	4185550	4186199	WBGene00019534	K08D10.11
chrIV	4186113	4186620	WBGene00235370	K08D10.15
chrIV	4188533	4195894	WBGene00019439	K06B9.2
chrIV	4189939	4192931	WBGene00019441	K06B9.4
chrIV	4196173	4196695	WBGene00044478	K06B9.6
chrIV	4197467	4198365	WBGene00019438	cyp-25A6
chrIV	4199501	4204375	WBGene00003938	pax-2
chrIV	4205975	4218259	WBGene00017934	F30B5.4
chrIV	4219271	4220083	WBGene00235371	F30B5.11
chrIV	4222183	4223140	WBGene00044093	srbc-72
chrIV	4223857	4225946	WBGene00044092	srbc-71
chrIV	4226858	4228017	WBGene00017935	srbc-70
chrIV	4229195	4232713	WBGene00017936	zipt-2.2
chrIV	4235441	4236710	WBGene00001074	dpy-13
chrIV	4239760	4239861	WBGene00235183	F36A4.23
chrIV	4239853	4240855	WBGene00023279	F36A4.9
chrIV	4243548	4244717	WBGene00000611	col-34
chrIV	4244956	4245620	WBGene00018086	F36A4.11
chrIV	4246760	4247486	WBGene00018085	ttr-20
chrIV	4247453	4258173	WBGene00000123	ama-1
chrIV	4263293	4265202	WBGene00000610	col-33
chrIV	4265524	4266598	WBGene00018084	F36A4.5
chrIV	4267582	4268236	WBGene00018083	F36A4.4
chrIV	4269608	4270186	WBGene00018082	F36A4.3
chrIV	4271215	4271820	WBGene00018081	F36A4.2
chrIV	4272473	4272899	WBGene00018080	F36A4.1
chrIV	4273982	4290061	WBGene00017486	F15E6.5
chrIV	4274262	4274282	WBGene00003336	mir-242
chrIV	4274341	4277991	WBGene00003668	nhr-78
chrIV	4278825	4285263	WBGene00017487	F15E6.6
chrIV	4285403	4288615	WBGene00005715	srv-4
chrIV	4290189	4290811	WBGene00017488	dct-7
chrIV	4291242	4291872	WBGene00017485	F15E6.4
chrIV	4292829	4293611	WBGene00044479	F15E6.10
chrIV	4293620	4299083	WBGene00017489	F15E6.9
chrIV	4294671	4295687	WBGene00017484	F15E6.3
chrIV	4300053	4304437	WBGene00017483	lgc-22
chrIV	4307342	4317140	WBGene00017482	set-9
chrIV	4317358	4321912	WBGene00021287	Y24D9B.1
chrIV	4326588	4332018	WBGene00020972	trpl-2
chrIV	4332692	4335485	WBGene00020973	W03B1.3
chrIV	4334253	4334988	WBGene00020971	W03B1.1
chrIV	4336834	4341304	WBGene00020976	oac-51
chrIV	4342357	4346558	WBGene00020977	oac-52
chrIV	4347574	4351848	WBGene00020974	W03B1.5
chrIV	4347632	4347831	WBGene00220117	W03B1.17
chrIV	4352618	4390344	WBGene00020978	W03B1.9
chrIV	4357402	4359936	WBGene00005662	sars-2
chrIV	4359953	4360657	WBGene00050916	F55F10.3
chrIV	4360605	4386533	WBGene00018898	F55F10.1
chrIV	4386491	4388878	WBGene00021286	tald-1
chrIV	4389135	4390719	WBGene00004419	rpl-7A
chrIV	4389804	4389877	WBGene00045085	Y24D9A.10
chrIV	4390088	4390308	WBGene00044952	Y24D9A.9
chrIV	4390568	4393403	WBGene00021282	set-21
chrIV	4394089	4415622	WBGene00021281	ell-1
chrIV	4398604	4399750	WBGene00021283	Y24D9A.5
chrIV	4399879	4401227	WBGene00021284	Y24D9A.6
chrIV	4404938	4407408	WBGene00021285	Y24D9A.7
chrIV	4422339	4426566	WBGene00019950	clec-175
chrIV	4427713	4429782	WBGene00006228	str-185
chrIV	4430229	4432165	WBGene00019949	R08C7.5
chrIV	4433049	4434541	WBGene00019951	R08C7.8
chrIV	4435127	4437318	WBGene00019948	R08C7.4
chrIV	4437786	4439367	WBGene00019952	fbxb-74
chrIV	4439816	4441256	WBGene00019956	fbxb-75
chrIV	4442399	4450061	WBGene00019953	wapl-1
chrIV	4445832	4446997	WBGene00019947	htz-1
chrIV	4447103	4449897	WBGene00019946	chat-1
chrIV	4447506	4447639	WBGene00220038	R08C7.19
chrIV	4450000	4460027	WBGene00019955	R08C7.12
chrIV	4450798	4450861	WBGene00003337	mir-243
chrIV	4451670	4452019	WBGene00019945	R08C7.1
chrIV	4454773	4454937	WBGene00019954	R08C7.11
chrIV	4460179	4467636	WBGene00019718	M01H9.2
chrIV	4465484	4468509	WBGene00019721	M01H9.5
chrIV	4468505	4478679	WBGene00019719	M01H9.3
chrIV	4479693	4483077	WBGene00019720	M01H9.4
chrIV	4484643	4489000	WBGene00019717	trx-3
chrIV	4489012	4506887	WBGene00022675	gbb-2
chrIV	4490397	4495519	WBGene00045248	ZK180.7
chrIV	4508499	4511320	WBGene00022677	ZK180.3
chrIV	4511440	4511724	WBGene00195011	ZK180.8
chrIV	4511896	4513748	WBGene00022678	sar-1
chrIV	4515044	4520087	WBGene00022679	ZK180.5
chrIV	4520181	4525206	WBGene00022680	ZK180.6
chrIV	4527132	4528538	WBGene00235278	ZK185.10
chrIV	4528730	4530478	WBGene00022683	ZK185.3
chrIV	4531222	4539008	WBGene00044480	ZK185.4
chrIV	4536064	4541771	WBGene00022682	ZK185.2
chrIV	4538702	4538916	WBGene00220238	ZK185.9
chrIV	4541769	4546008	WBGene00044481	ZK185.5
chrIV	4545081	4552742	WBGene00022681	ZK185.1
chrIV	4562654	4565674	WBGene00017901	igeg-1
chrIV	4566018	4567443	WBGene00017902	F28E10.4
chrIV	4568841	4590297	WBGene00017900	F28E10.1
chrIV	4591013	4592756	WBGene00235292	F28E10.16
chrIV	4593726	4595040	WBGene00044302	F28E10.5
chrIV	4595052	4595530	WBGene00017596	F19C7.6
chrIV	4595958	4596732	WBGene00017595	F19C7.5
chrIV	4596991	4599002	WBGene00017593	F19C7.3
chrIV	4599435	4602778	WBGene00017592	F19C7.2
chrIV	4602788	4605671	WBGene00017594	F19C7.4
chrIV	4605718	4608216	WBGene00017591	F19C7.1
chrIV	4608201	4609793	WBGene00000684	col-110
chrIV	4610576	4639705	WBGene00017597	F19C7.8
chrIV	4633693	4634480	WBGene00020084	R105.1
chrIV	4635451	4635961	WBGene00235119	R105.4
chrIV	4636301	4636970	WBGene00235120	R105.5
chrIV	4641093	4649743	WBGene00017923	F29B9.8
chrIV	4649744	4650654	WBGene00017922	F29B9.7
chrIV	4650716	4652468	WBGene00006706	ubc-9
chrIV	4652459	4653159	WBGene00017921	F29B9.5
chrIV	4653293	4655848	WBGene00004205	psr-1
chrIV	4655776	4657783	WBGene00000685	col-111
chrIV	4659049	4659517	WBGene00017924	mrps-21
chrIV	4659521	4660559	WBGene00017925	F29B9.11
chrIV	4660667	4665204	WBGene00017920	jmjd-1.2
chrIV	4665251	4667293	WBGene00017919	F29B9.1
chrIV	4669529	4671992	WBGene00044482	F29B9.12
chrIV	4672902	4685168	WBGene00020678	T22B11.4
chrIV	4687059	4691936	WBGene00044620	bus-4
chrIV	4692793	4696826	WBGene00020675	T22B11.1
chrIV	4696982	4706176	WBGene00020679	ogdh-1
chrIV	4705843	4705967	WBGene00220012	K08F11.8
chrIV	4706777	4710755	WBGene00019543	cif-1
chrIV	4710861	4712690	WBGene00006968	yars-2
chrIV	4712825	4716042	WBGene00019544	miro-1
chrIV	4723047	4725332	WBGene00019541	K08F11.1
chrIV	4725964	4728111	WBGene00023323	K08F11.6
chrIV	4730636	4732750	WBGene00017118	E04A4.3
chrIV	4734110	4735876	WBGene00017117	fbxb-80
chrIV	4737438	4738734	WBGene00017116	fbxb-78
chrIV	4739490	4744269	WBGene00001983	hoe-1
chrIV	4744377	4745698	WBGene00017119	timm-17B.1
chrIV	4745825	4747832	WBGene00017120	tctn-1
chrIV	4747901	4749113	WBGene00017121	cyc-2.1
chrIV	4749012	4750153	WBGene00004432	rpl-20
chrIV	4750002	4751491	WBGene00021202	Y17G9B.5
chrIV	4751969	4753163	WBGene00021201	Y17G9B.4
chrIV	4754199	4756254	WBGene00021204	fbxb-77
chrIV	4756103	4756942	WBGene00194835	Y17G9B.11
chrIV	4757179	4758883	WBGene00021205	Y17G9B.8
chrIV	4758982	4760964	WBGene00003216	memi-1
chrIV	4760813	4762856	WBGene00021200	cyp-31A3
chrIV	4763082	4764602	WBGene00021199	Y17G9B.2
chrIV	4764748	4767839	WBGene00021198	npp-26
chrIV	4772002	4775133	WBGene00020004	R11E3.2
chrIV	4775242	4776096	WBGene00235374	R11E3.19
chrIV	4776833	4782601	WBGene00020006	set-15
chrIV	4784233	4788692	WBGene00003694	nhr-104
chrIV	4788455	4791983	WBGene00020003	R11E3.1
chrIV	4793202	4799378	WBGene00001324	eor-1
chrIV	4799388	4802592	WBGene00001060	dpf-7
chrIV	4802702	4806586	WBGene00001058	dpf-5
chrIV	4806697	4807319	WBGene00044483	H06H21.11
chrIV	4807426	4810639	WBGene00019163	ubxn-6
chrIV	4810488	4811983	WBGene00019162	eif-1.A
chrIV	4812075	4814029	WBGene00005842	srw-95
chrIV	4814485	4817316	WBGene00005841	srw-94
chrIV	4817388	4822094	WBGene00019164	H06H21.8
chrIV	4825488	4827281	WBGene00019165	mpz-4
chrIV	4827853	4847919	WBGene00019166	tat-2
chrIV	4854394	4856287	WBGene00021195	Y17G9A.2
chrIV	4856891	4858673	WBGene00021196	Y17G9A.3
chrIV	4859255	4860255	WBGene00235375	Y17G9A.91
chrIV	4860373	4864831	WBGene00021197	Y17G9A.4
chrIV	4861661	4864141	WBGene00006217	str-173
chrIV	4861754	4861827	WBGene00023168	Y17G9A.t1
chrIV	4864635	4864735	WBGene00195001	Y17G9A.85
chrIV	4864978	4867659	WBGene00006216	str-172
chrIV	4866703	4880315	WBGene00006214	str-170
chrIV	4866811	4866912	WBGene00235209	Y17G9A.90
chrIV	4868609	4870646	WBGene00006219	str-175
chrIV	4872267	4885746	WBGene00006218	str-174
chrIV	4880738	4880850	WBGene00206375	T08B6.64
chrIV	4884296	4886897	WBGene00006211	str-166
chrIV	4885549	4885649	WBGene00195002	T08B6.62
chrIV	4886885	4887358	WBGene00020351	T08B6.1
chrIV	4889918	4890672	WBGene00020354	T08B6.5
chrIV	4890843	4894085	WBGene00020356	T08B6.9
chrIV	4894370	4897043	WBGene00020352	T08B6.2
chrIV	4902422	4904061	WBGene00006206	str-161
chrIV	4905658	4908498	WBGene00020353	T08B6.4
chrIV	4909339	4910962	WBGene00006204	str-159
chrIV	4911320	4912780	WBGene00021184	Y9C9A.17
chrIV	4913390	4914866	WBGene00006202	str-156
chrIV	4915989	4917553	WBGene00006201	str-155
chrIV	4918074	4919632	WBGene00006203	str-158
chrIV	4920355	4929476	WBGene00235376	Y9C9A.112
chrIV	4930177	4932217	WBGene00021178	Y9C9A.8
chrIV	4930847	4936643	WBGene00006199	str-153
chrIV	4930954	4931055	WBGene00235247	Y9C9A.111
chrIV	4936655	4938011	WBGene00021179	fbxa-86
chrIV	4939315	4941506	WBGene00006212	str-168
chrIV	4941981	4944588	WBGene00021177	Y9C9A.5
chrIV	4946105	4948518	WBGene00006213	str-169
chrIV	4954187	4958206	WBGene00006208	str-163
chrIV	4960735	4963147	WBGene00006209	str-164
chrIV	4963883	4965369	WBGene00021176	Y9C9A.1
chrIV	4966097	4969540	WBGene00021180	Y9C9A.13
chrIV	4969840	4971357	WBGene00021181	srz-27
chrIV	4971671	4973203	WBGene00021182	srz-28
chrIV	4973622	4976256	WBGene00021183	Y9C9A.16
chrIV	4977201	4978084	WBGene00017112	E03H12.5
chrIV	4979789	4981127	WBGene00017113	srz-24
chrIV	4982596	4983892	WBGene00017111	E03H12.4
chrIV	4984046	4985375	WBGene00017110	clec-176
chrIV	4986546	4987725	WBGene00017109	clec-177
chrIV	4987702	4988642	WBGene00017114	E03H12.7
chrIV	4989065	4989717	WBGene00023265	E03H12.8
chrIV	4990255	4991433	WBGene00017115	E03H12.9
chrIV	4992389	4993857	WBGene00006207	str-162
chrIV	4994324	4994739	WBGene00006038	ssp-9
chrIV	4996142	4997559	WBGene00006051	ssq-2
chrIV	4999434	4999853	WBGene00006040	ssp-11
chrIV	5001866	5005418	WBGene00003976	pes-1
chrIV	5008678	5010789	WBGene00005639	srm-2
chrIV	5011238	5014604	WBGene00005638	srm-1
chrIV	5015276	5016550	WBGene00020905	T28H11.7
chrIV	5016399	5017741	WBGene00006053	ssq-4
chrIV	5017989	5020654	WBGene00020906	T28H11.8
chrIV	5021188	5025746	WBGene00220250	C09B9.85
chrIV	5022928	5022995	WBGene00255562	mir-8191
chrIV	5026523	5029284	WBGene00015628	best-6
chrIV	5029133	5031046	WBGene00015627	C09B9.2
chrIV	5031596	5033395	WBGene00015629	C09B9.4
chrIV	5037815	5040495	WBGene00015626	C09B9.1
chrIV	5038826	5062995	WBGene00003450	msp-57
chrIV	5038920	5038992	WBGene00022920	C09B9.t1
chrIV	5040859	5045485	WBGene00044484	hot-9
chrIV	5055593	5056049	WBGene00003448	msp-55
chrIV	5056973	5063612	WBGene00015630	C09B9.7
chrIV	5063422	5063531	WBGene00004845	sls-2.13
chrIV	5064643	5065153	WBGene00003446	msp-53
chrIV	5065746	5066987	WBGene00020071	R13H9.5
chrIV	5067320	5068652	WBGene00020072	R13H9.6
chrIV	5068845	5069861	WBGene00020070	rmd-6
chrIV	5070854	5072263	WBGene00015331	C02B10.6
chrIV	5078060	5086887	WBGene00015330	C02B10.5
chrIV	5086839	5089969	WBGene00015326	ivd-1
chrIV	5090113	5092807	WBGene00015329	C02B10.4
chrIV	5090243	5091431	WBGene00015327	snpn-1
chrIV	5092823	5103566	WBGene00015328	C02B10.3
chrIV	5111839	5112917	WBGene00014997	AC7.3
chrIV	5112929	5122187	WBGene00006428	tkr-3
chrIV	5127006	5152485	WBGene00004929	soc-2
chrIV	5150093	5151213	WBGene00016056	C24D10.5
chrIV	5157141	5157326	WBGene00235380	C24D10.49
chrIV	5159427	5160457	WBGene00016057	C24D10.6
chrIV	5160306	5161388	WBGene00016055	C24D10.4
chrIV	5162223	5162712	WBGene00023243	C24D10.3
chrIV	5162743	5163074	WBGene00016058	nspd-3
chrIV	5163293	5164351	WBGene00016054	C24D10.2
chrIV	5165420	5165777	WBGene00043147	nspd-6
chrIV	5166330	5168427	WBGene00016053	C24D10.1
chrIV	5169503	5183708	WBGene00002247	lam-1
chrIV	5183810	5185240	WBGene00020994	W03F8.4
chrIV	5185333	5189096	WBGene00020993	W03F8.3
chrIV	5185523	5186794	WBGene00020995	W03F8.6
chrIV	5189042	5195627	WBGene00020997	gpa-18
chrIV	5190444	5192546	WBGene00020992	W03F8.2
chrIV	5204232	5207138	WBGene00006586	tni-4
chrIV	5207109	5210410	WBGene00195093	Y59E9AL.36
chrIV	5209501	5210690	WBGene00043064	nbet-1
chrIV	5210914	5216721	WBGene00021994	Y59E9AL.4
chrIV	5218832	5220169	WBGene00021993	Y59E9AL.3
chrIV	5221284	5222133	WBGene00021995	Y59E9AL.5
chrIV	5223237	5224172	WBGene00044346	Y59E9AL.8
chrIV	5224899	5225772	WBGene00021996	Y59E9AL.6
chrIV	5226891	5228230	WBGene00043743	Y59E9AL.2
chrIV	5228919	5230083	WBGene00021992	thn-6
chrIV	5230719	5232479	WBGene00021999	thn-5
chrIV	5232845	5233875	WBGene00022000	tbx-42
chrIV	5236522	5237552	WBGene00006549	tbx-30
chrIV	5237918	5240353	WBGene00022001	thn-7
chrIV	5241364	5241794	WBGene00022002	Y59E9AR.7
chrIV	5242205	5244988	WBGene00021998	Y59E9AR.2
chrIV	5246234	5248161	WBGene00022003	Y59E9AR.8
chrIV	5248578	5248938	WBGene00044498	Y59E9AR.10
chrIV	5249428	5249820	WBGene00021997	Y59E9AR.1
chrIV	5253407	5254817	WBGene00018124	F36H12.10
chrIV	5255912	5256792	WBGene00018125	rmd-4
chrIV	5257020	5258352	WBGene00018123	F36H12.9
chrIV	5258685	5259985	WBGene00018122	ttbk-2
chrIV	5260554	5261010	WBGene00003426	msp-19
chrIV	5261122	5261291	WBGene00023030	F36H12.18
chrIV	5261838	5265021	WBGene00004851	sls-2.19
chrIV	5261913	5262022	WBGene00004844	sls-2.12
chrIV	5262786	5265012	WBGene00018127	F36H12.14
chrIV	5265592	5265921	WBGene00003445	msp-52
chrIV	5266774	5267603	WBGene00018121	F36H12.5
chrIV	5268049	5278070	WBGene00018130	F36H12.17
chrIV	5269090	5269626	WBGene00018120	F36H12.4
chrIV	5272818	5274156	WBGene00018119	F36H12.3
chrIV	5274252	5276115	WBGene00018118	F36H12.2
chrIV	5280075	5280136	WBGene00194829	mir-2217.1
chrIV	5289029	5293689	WBGene00018117	nlp-47
chrIV	5294922	5295375	WBGene00003444	msp-51
chrIV	5295931	5297487	WBGene00022707	ZK354.6
chrIV	5297842	5298380	WBGene00003468	msp-113
chrIV	5302141	5303078	WBGene00022708	ZK354.7
chrIV	5303305	5303728	WBGene00235382	ZK354.18
chrIV	5304021	5306140	WBGene00022709	ZK354.8
chrIV	5306599	5308146	WBGene00022710	ZK354.9
chrIV	5308593	5308826	WBGene00003451	msp-58
chrIV	5309376	5311445	WBGene00022706	ZK354.3
chrIV	5312693	5344464	WBGene00003452	msp-59
chrIV	5313405	5315525	WBGene00022705	ZK354.2
chrIV	5316487	5316944	WBGene00003458	msp-65
chrIV	5317260	5317368	WBGene00004849	sls-2.17
chrIV	5318956	5325033	WBGene00021159	Y4C6B.5
chrIV	5326314	5329640	WBGene00021158	Y4C6B.4
chrIV	5332144	5336827	WBGene00021157	Y4C6B.3
chrIV	5334712	5334783	WBGene00023166	Y4C6B.t1
chrIV	5340477	5344204	WBGene00021156	Y4C6B.2
chrIV	5344300	5344371	WBGene00023167	Y4C6B.t2
chrIV	5344592	5351073	WBGene00021160	gba-4
chrIV	5351420	5353545	WBGene00021161	Y4C6B.7
chrIV	5354063	5356539	WBGene00021155	Y4C6B.1
chrIV	5356538	5369719	WBGene00018319	hda-6
chrIV	5360021	5362161	WBGene00018318	F41H10.5
chrIV	5364256	5366751	WBGene00018317	F41H10.4
chrIV	5366867	5368866	WBGene00018321	sand-1
chrIV	5368985	5374673	WBGene00018316	F41H10.3
chrIV	5374598	5377550	WBGene00001243	elo-5
chrIV	5381634	5382470	WBGene00018315	F41H10.2
chrIV	5382909	5383930	WBGene00018314	F41H10.1
chrIV	5384631	5386080	WBGene00018322	F41H10.12
chrIV	5386629	5388915	WBGene00001244	elo-6
chrIV	5390184	5391920	WBGene00002032	htp-1
chrIV	5391769	5393572	WBGene00022775	ZK616.5
chrIV	5393843	5394967	WBGene00022776	perm-3
chrIV	5394672	5396966	WBGene00022774	swsn-6
chrIV	5397069	5397694	WBGene00022773	ZK616.3
chrIV	5397839	5398591	WBGene00022772	ZK616.2
chrIV	5402938	5405537	WBGene00022771	ZK616.1
chrIV	5405645	5407375	WBGene00194816	ZK616.61
chrIV	5408426	5411166	WBGene00235383	ZK616.65
chrIV	5411479	5412206	WBGene00022778	ZK616.8
chrIV	5412827	5416058	WBGene00004992	spp-7
chrIV	5416906	5419195	WBGene00001223	ehn-3
chrIV	5423576	5450802	WBGene00021152	mgl-3
chrIV	5450993	5452455	WBGene00021153	Y4C6A.3
chrIV	5452967	5453640	WBGene00021154	Y4C6A.4
chrIV	5457268	5457721	WBGene00235281	Y4C6A.68
chrIV	5458767	5460735	WBGene00021151	Y4C6A.1
chrIV	5462501	5464448	WBGene00021793	Y52D5A.2
chrIV	5467393	5469134	WBGene00021792	Y52D5A.1
chrIV	5469961	5473174	WBGene00004374	rme-2
chrIV	5474162	5476568	WBGene00020435	T11F8.4
chrIV	5477214	5478708	WBGene00020434	T11F8.2
chrIV	5479589	5480644	WBGene00020433	T11F8.1
chrIV	5480607	5482297	WBGene00235273	T11F8.12
chrIV	5482961	5483622	WBGene00044499	T11F8.5
chrIV	5484046	5486521	WBGene00015098	snpc-3.1
chrIV	5486370	5490322	WBGene00004243	puf-7
chrIV	5490555	5491154	WBGene00206473	B0273.115
chrIV	5493992	5495252	WBGene00015097	B0273.1
chrIV	5495666	5528338	WBGene00006745	unc-5
chrIV	5533142	5538414	WBGene00001411	fem-1
chrIV	5537913	5541365	WBGene00001093	drp-1
chrIV	5541431	5544765	WBGene00020464	T12E12.3
chrIV	5544860	5548459	WBGene00020463	cec-6
chrIV	5548784	5558820	WBGene00020462	T12E12.1
chrIV	5561737	5610368	WBGene00001439	fkh-7
chrIV	5562040	5562103	WBGene00003321	mir-228
chrIV	5566427	5566488	WBGene00045351	mir-790
chrIV	5567020	5574133	WBGene00020465	T12E12.6
chrIV	5611090	5612090	WBGene00023252	C39H7.2
chrIV	5611950	5614902	WBGene00016542	C39H7.4
chrIV	5615522	5619685	WBGene00044125	srsx-16
chrIV	5622063	5623818	WBGene00044124	srsx-15
chrIV	5624855	5627156	WBGene00016543	srsx-14
chrIV	5628792	5630239	WBGene00005090	srd-12
chrIV	5631895	5633379	WBGene00016541	C39H7.1
chrIV	5633818	5635651	WBGene00005091	srd-13
chrIV	5637835	5640190	WBGene00005092	srd-14
chrIV	5643252	5645614	WBGene00005086	srd-8
chrIV	5645831	5646233	WBGene00015253	B0547.2
chrIV	5647432	5648910	WBGene00005084	srd-6
chrIV	5649210	5651079	WBGene00000817	csn-5
chrIV	5651087	5660523	WBGene00004804	skn-1
chrIV	5653222	5655004	WBGene00020585	clec-178
chrIV	5661141	5666697	WBGene00000247	bec-1
chrIV	5664715	5664938	WBGene00220073	T19E7.29
chrIV	5667525	5671732	WBGene00044500	T19E7.6
chrIV	5668938	5668958	WBGene00219252	mir-4815
chrIV	5672633	5674542	WBGene00005083	srd-5
chrIV	5676212	5678144	WBGene00016954	C55C3.4
chrIV	5678847	5682639	WBGene00043065	C55C3.7
chrIV	5683184	5684672	WBGene00016956	C55C3.6
chrIV	5685287	5688273	WBGene00016953	C55C3.3
chrIV	5691030	5694646	WBGene00044501	C55C3.8
chrIV	5695777	5706832	WBGene00016955	perm-5
chrIV	5706681	5714336	WBGene00016951	C55C3.1
chrIV	5725600	5729727	WBGene00019263	H35B03.1
chrIV	5729658	5732636	WBGene00019264	H35B03.2
chrIV	5735019	5737106	WBGene00016667	C45E5.4
chrIV	5739337	5740841	WBGene00016666	C45E5.3
chrIV	5741213	5742980	WBGene00016665	chil-11
chrIV	5744230	5747110	WBGene00016664	C45E5.1
chrIV	5747376	5778223	WBGene00003636	nhr-46
chrIV	5791296	5793457	WBGene00016287	C31H1.2
chrIV	5794932	5796825	WBGene00016288	C31H1.5
chrIV	5797453	5800233	WBGene00016286	C31H1.1
chrIV	5800336	5807173	WBGene00016289	lntl-1
chrIV	5811583	5833134	WBGene00016291	C31H1.8
chrIV	5817613	5830199	WBGene00015680	egal-1
chrIV	5832891	5833059	WBGene00219804	C06E7.95
chrIV	5839387	5844004	WBGene00015539	C06E7.2
chrIV	5843890	5848238	WBGene00015540	sams-4
chrIV	5848087	5850845	WBGene00015538	sams-3
chrIV	5850826	5860911	WBGene00015541	C06E7.4
chrIV	5864529	5865918	WBGene00004973	spe-27
chrIV	5865986	5867299	WBGene00189995	C06E7.88
chrIV	5867689	5870172	WBGene00005728	srv-17
chrIV	5871143	5871737	WBGene00005729	srv-18
chrIV	5871976	5874081	WBGene00005730	srv-19
chrIV	5874559	5875659	WBGene00005731	srv-20
chrIV	5876092	5877346	WBGene00005732	srv-21
chrIV	5878470	5879953	WBGene00005733	srv-22
chrIV	5880720	5882335	WBGene00005734	srv-23
chrIV	5882707	5885684	WBGene00019155	H04M03.11
chrIV	5885533	5889821	WBGene00019154	glf-1
chrIV	5891565	5893329	WBGene00019153	H04M03.3
chrIV	5895490	5895888	WBGene00019152	nspb-6
chrIV	5896623	5899112	WBGene00019151	pck-3
chrIV	5899586	5903355	WBGene00019156	H04M03.12
chrIV	5917326	5921446	WBGene00019257	dhhc-13
chrIV	5922438	5933326	WBGene00003019	lin-33
chrIV	5934346	5937497	WBGene00019255	H32C10.1
chrIV	5937445	5941496	WBGene00019296	mcu-1
chrIV	5939240	5943998	WBGene00019295	pfkb-1.2
chrIV	5943981	5946796	WBGene00002129	inx-7
chrIV	5947036	5950297	WBGene00004494	rps-25
chrIV	5948527	6004857	WBGene00006780	unc-44
chrIV	5961690	5962132	WBGene00019297	K02B2.6
chrIV	5967160	5967232	WBGene00022903	B0350.t1
chrIV	6010352	6011968	WBGene00044502	C46G7.5
chrIV	6014054	6017803	WBGene00016722	C46G7.2
chrIV	6017773	6019713	WBGene00016721	C46G7.1
chrIV	6019705	6035391	WBGene00004112	pqn-22
chrIV	6040976	6074507	WBGene00019205	kcc-2
chrIV	6075301	6076313	WBGene00019514	K08B4.2
chrIV	6076692	6080197	WBGene00019515	ugt-19
chrIV	6080907	6083905	WBGene00019516	ugt-20
chrIV	6086350	6089834	WBGene00019517	K08B4.5
chrIV	6091536	6092486	WBGene00023486	K08B4.7
chrIV	6092603	6093746	WBGene00000535	cpi-1
chrIV	6095095	6110639	WBGene00002245	lag-1
chrIV	6110651	6118038	WBGene00019750	M03D4.3
chrIV	6117751	6117876	WBGene00220029	M03D4.78
chrIV	6117887	6121775	WBGene00006974	zen-4
chrIV	6121773	6137682	WBGene00019751	M03D4.4
chrIV	6141423	6142454	WBGene00023326	M03D4.5
chrIV	6143183	6150505	WBGene00019176	H10D12.2
chrIV	6151667	6154623	WBGene00015701	C11D2.3
chrIV	6154558	6155396	WBGene00015703	C11D2.7
chrIV	6155492	6157101	WBGene00015702	C11D2.4
chrIV	6157310	6183857	WBGene00006809	unc-77
chrIV	6178148	6178231	WBGene00255586	mir-8202
chrIV	6185709	6189205	WBGene00015700	asp-9
chrIV	6202080	6205703	WBGene00016761	tkr-2
chrIV	6205793	6206662	WBGene00016764	C49A9.10
chrIV	6206843	6210857	WBGene00016762	ugt-24
chrIV	6210706	6213181	WBGene00016760	C49A9.6
chrIV	6213527	6216371	WBGene00016759	C49A9.5
chrIV	6216688	6219449	WBGene00016763	C49A9.9
chrIV	6219598	6222346	WBGene00016758	C49A9.4
chrIV	6221998	6225009	WBGene00016757	C49A9.3
chrIV	6225200	6228046	WBGene00016756	C49A9.2
chrIV	6228203	6230025	WBGene00016755	C49A9.1
chrIV	6230699	6232607	WBGene00019058	F58F9.4
chrIV	6232948	6235666	WBGene00019057	F58F9.3
chrIV	6235977	6237543	WBGene00019059	F58F9.6
chrIV	6238192	6239437	WBGene00044306	F58F9.8
chrIV	6240306	6241389	WBGene00044307	F58F9.9
chrIV	6241855	6242795	WBGene00044308	F58F9.10
chrIV	6243382	6244374	WBGene00044309	F58F9.11
chrIV	6245341	6248736	WBGene00019060	acox-3
chrIV	6248585	6252736	WBGene00019055	F58F9.1
chrIV	6253300	6253785	WBGene00020469	T13A10.2
chrIV	6254935	6255033	WBGene00235303	T13A10.64
chrIV	6255071	6260141	WBGene00003754	nlp-16
chrIV	6261058	6263344	WBGene00005739	srv-28
chrIV	6264894	6266599	WBGene00005740	srv-29
chrIV	6267457	6269446	WBGene00005741	srv-30
chrIV	6269773	6272023	WBGene00005742	srv-31
chrIV	6272529	6276107	WBGene00000005	aat-4
chrIV	6275956	6277023	WBGene00020468	T13A10.1
chrIV	6277435	6279636	WBGene00006416	sams-5
chrIV	6280147	6282243	WBGene00005743	srv-32
chrIV	6282931	6284387	WBGene00005744	ops-1
chrIV	6288364	6290841	WBGene00005735	srv-24
chrIV	6294166	6295219	WBGene00001853	hil-2
chrIV	6294579	6294635	WBGene00255582	mir-8201
chrIV	6296279	6298347	WBGene00005738	srv-27
chrIV	6299273	6301864	WBGene00005737	srv-26
chrIV	6302159	6303742	WBGene00005736	srv-25
chrIV	6307739	6315719	WBGene00000820	csp-2
chrIV	6316918	6317473	WBGene00022236	Y73B6BL.12
chrIV	6320702	6323562	WBGene00022250	Y73B6BL.29
chrIV	6323779	6326421	WBGene00022235	sqd-1
chrIV	6326526	6329461	WBGene00003082	lsm-8
chrIV	6329578	6333554	WBGene00004783	seu-1
chrIV	6334215	6335168	WBGene00022251	blos-2
chrIV	6335249	6337040	WBGene00003237	mif-4
chrIV	6336889	6340098	WBGene00022233	ipla-6
chrIV	6341458	6342472	WBGene00219218	Y73B6BL.288
chrIV	6342471	6342976	WBGene00022237	Y73B6BL.14
chrIV	6347513	6347875	WBGene00235289	Y73B6BL.289
chrIV	6361968	6365407	WBGene00045250	Y73B6BL.47
chrIV	6362395	6373087	WBGene00004881	smg-3
chrIV	6365345	6368903	WBGene00194832	Y73B6BL.270
chrIV	6373162	6376810	WBGene00022253	hrpf-2
chrIV	6376659	6378195	WBGene00000256	bli-6
chrIV	6378594	6393518	WBGene00022240	shl-1
chrIV	6396582	6402753	WBGene00022242	sfrp-1
chrIV	6405176	6408236	WBGene00005724	srv-13
chrIV	6409557	6413566	WBGene00022254	Y73B6BL.35
chrIV	6415252	6417457	WBGene00022232	exos-2
chrIV	6416145	6416653	WBGene00022243	Y73B6BL.22
chrIV	6417696	6419258	WBGene00022244	Y73B6BL.23
chrIV	6419355	6420898	WBGene00002033	htp-2
chrIV	6421036	6421440	WBGene00044752	Y73B6BL.45
chrIV	6421289	6423489	WBGene00022257	puf-11
chrIV	6424600	6427276	WBGene00022245	acp-6
chrIV	6428305	6433679	WBGene00022246	acp-7
chrIV	6435949	6440032	WBGene00043067	dlc-5
chrIV	6441820	6446532	WBGene00022252	Y73B6BL.31
chrIV	6446573	6457543	WBGene00022247	lgc-10
chrIV	6460683	6460764	WBGene00045205	smy-7
chrIV	6460691	6468327	WBGene00043066	acr-25
chrIV	6469955	6471469	WBGene00022255	Y73B6BL.36
chrIV	6470291	6470372	WBGene00235252	Y73B6BL.t2
chrIV	6472155	6475024	WBGene00022248	Y73B6BL.27
chrIV	6476667	6486971	WBGene00022231	tyr-6
chrIV	6481062	6489090	WBGene00022256	Y73B6BL.37
chrIV	6481161	6481233	WBGene00023192	Y73B6BL.t1
chrIV	6483208	6483626	WBGene00022249	Y73B6BL.28
chrIV	6490016	6497378	WBGene00044350	Y73B6BL.44
chrIV	6499744	6511042	WBGene00004169	pqn-89
chrIV	6518174	6519502	WBGene00015309	C01G5.7
chrIV	6519771	6522242	WBGene00015311	C01G5.9
chrIV	6522459	6524568	WBGene00015308	ddi-1
chrIV	6524610	6526524	WBGene00015307	C01G5.5
chrIV	6526729	6530110	WBGene00004179	prg-2
chrIV	6531653	6535677	WBGene00015306	C01G5.4
chrIV	6536179	6537671	WBGene00015305	C01G5.3
chrIV	6541601	6548523	WBGene00235291	C01G5.25
chrIV	6548723	6552511	WBGene00015310	fan-1
chrIV	6552479	6556186	WBGene00016610	paqr-1
chrIV	6555053	6560881	WBGene00006621	try-3
chrIV	6556818	6556901	WBGene00022959	C43G2.t1
chrIV	6560736	6565261	WBGene00016613	best-9
chrIV	6562111	6579402	WBGene00016612	C43G2.3
chrIV	6562202	6562273	WBGene00022960	C43G2.t2
chrIV	6565384	6576979	WBGene00016611	bicd-1
chrIV	6579840	6582676	WBGene00018160	odr-8
chrIV	6582703	6585689	WBGene00018161	F38A5.2
chrIV	6585538	6588186	WBGene00001029	dnj-11
chrIV	6588184	6590339	WBGene00002274	lec-11
chrIV	6590734	6591126	WBGene00018170	nspb-1
chrIV	6591679	6592081	WBGene00018169	nspb-2
chrIV	6592666	6594529	WBGene00018168	irld-7
chrIV	6594655	6594954	WBGene00018162	nspb-3
chrIV	6595430	6596027	WBGene00235391	F38A5.22
chrIV	6596108	6597890	WBGene00018163	F38A5.6
chrIV	6597739	6598531	WBGene00018167	nspb-4
chrIV	6599198	6599492	WBGene00018166	nspb-5
chrIV	6599882	6600491	WBGene00018165	F38A5.8
chrIV	6601355	6602443	WBGene00018164	sup-36
chrIV	6602680	6603966	WBGene00017481	F15B10.3
chrIV	6604001	6607305	WBGene00017480	nstp-2
chrIV	6607376	6613571	WBGene00001090	drh-1
chrIV	6613918	6618894	WBGene00001091	drh-2
chrIV	6619468	6622380	WBGene00015278	C01B10.3
chrIV	6623690	6624493	WBGene00194839	C01B10.44
chrIV	6624528	6628055	WBGene00015284	C01B10.10
chrIV	6628366	6646033	WBGene00015279	C01B10.4
chrIV	6631941	6634986	WBGene00015283	C01B10.9
chrIV	6635039	6638155	WBGene00015282	C01B10.8
chrIV	6638556	6639271	WBGene00015281	C01B10.7
chrIV	6639960	6645352	WBGene00015280	C01B10.6
chrIV	6645512	6645749	WBGene00219791	C01B10.48
chrIV	6645882	6646936	WBGene00001858	hil-7
chrIV	6653751	6660434	WBGene00044294	C01B10.11
chrIV	6660461	6660518	WBGene00077722	mir-58.2
chrIV	6661234	6668054	WBGene00022228	Y73B6A.1
chrIV	6664399	6664555	WBGene00220203	Y73B6A.14
chrIV	6704747	6707052	WBGene00044503	Y73B6A.6
chrIV	6732980	6736110	WBGene00022229	Y73B6A.2
chrIV	6738727	6740374	WBGene00022230	Y73B6A.3
chrIV	6740496	6742443	WBGene00004885	smg-7
chrIV	6742538	6756631	WBGene00003030	lin-45
chrIV	6751615	6751707	WBGene00220204	Y73B6A.15
chrIV	6756480	6762609	WBGene00019259	H34C03.2
chrIV	6762716	6765200	WBGene00004954	spd-3
chrIV	6767364	6779859	WBGene00015938	anat-1
chrIV	6779848	6786172	WBGene00015927	dyci-1
chrIV	6786858	6790691	WBGene00015928	C17H12.2
chrIV	6790540	6792629	WBGene00006917	vha-8
chrIV	6792928	6798789	WBGene00015937	C17H12.12
chrIV	6792974	6793200	WBGene00219822	C17H12.36
chrIV	6793912	6795629	WBGene00015929	C17H12.3
chrIV	6798921	6802424	WBGene00015930	C17H12.4
chrIV	6802273	6805625	WBGene00015936	C17H12.11
chrIV	6805115	6805908	WBGene00236786	C17H12.37
chrIV	6806650	6809630	WBGene00015935	C17H12.10
chrIV	6809847	6815607	WBGene00015934	ceh-48
chrIV	6815912	6817654	WBGene00015931	C17H12.5
chrIV	6818511	6820643	WBGene00015933	C17H12.8
chrIV	6821077	6822506	WBGene00015932	C17H12.6
chrIV	6823102	6824131	WBGene00023238	C17H12.7
chrIV	6824772	6826763	WBGene00019215	H20E11.3
chrIV	6827777	6829490	WBGene00019214	H20E11.2
chrIV	6830027	6833464	WBGene00019213	H20E11.1
chrIV	6833782	6845805	WBGene00003043	lip-1
chrIV	6846129	6859370	WBGene00020069	R13H7.2
chrIV	6865672	6866689	WBGene00023331	R13H7.3
chrIV	6868091	6869137	WBGene00005911	srx-20
chrIV	6873258	6874774	WBGene00005910	srx-19
chrIV	6876737	6883461	WBGene00006608	tre-2
chrIV	6883576	6887958	WBGene00020234	T05A12.3
chrIV	6887807	6897777	WBGene00020235	T05A12.4
chrIV	6899519	6900056	WBGene00020685	T22D1.6
chrIV	6900326	6903863	WBGene00020686	T22D1.8
chrIV	6903712	6905546	WBGene00020684	T22D1.5
chrIV	6905783	6906390	WBGene00195050	T22D1.17
chrIV	6906415	6910348	WBGene00004458	rpn-1
chrIV	6910197	6912865	WBGene00020683	ribo-1
chrIV	6913536	6917110	WBGene00020682	T22D1.3
chrIV	6917111	6919605	WBGene00020687	ruvb-2
chrIV	6919773	6920220	WBGene00195051	T22D1.18
chrIV	6921855	6922852	WBGene00020681	T22D1.2
chrIV	6923370	6925407	WBGene00020680	T22D1.1
chrIV	6926140	6928553	WBGene00020688	T22D1.11
chrIV	6928942	6947112	WBGene00020689	npr-12
chrIV	6950944	6963716	WBGene00002178	jnk-1
chrIV	6963716	6964654	WBGene00015202	B0478.3
chrIV	6965492	6967806	WBGene00022725	ZK381.2
chrIV	6968209	6970280	WBGene00044352	ZK381.8
chrIV	6971128	6971313	WBGene00219412	ZK381.62
chrIV	6971898	6972527	WBGene00022726	nhr-249
chrIV	6973091	6973742	WBGene00236788	ZK381.63
chrIV	6974401	6977318	WBGene00003992	pgl-1
chrIV	6977206	6978943	WBGene00001862	him-3
chrIV	6978775	6987258	WBGene00022727	prkl-1
chrIV	6999557	7001493	WBGene00016085	C25A8.5
chrIV	7003623	7009268	WBGene00016084	cht-3
chrIV	7009841	7010744	WBGene00016083	C25A8.2
chrIV	7011135	7011248	WBGene00016082	C25A8.1
chrIV	7011837	7016542	WBGene00015553	trxr-1
chrIV	7016664	7020210	WBGene00015552	C06G3.6
chrIV	7020766	7028144	WBGene00015551	C06G3.5
chrIV	7028173	7030967	WBGene00015550	C06G3.4
chrIV	7031298	7032559	WBGene00015554	C06G3.8
chrIV	7032716	7036982	WBGene00015555	ufl-1
chrIV	7034308	7036447	WBGene00015549	C06G3.3
chrIV	7036960	7039981	WBGene00000585	cogc-2
chrIV	7039563	7043694	WBGene00002228	klp-18
chrIV	7043935	7046013	WBGene00006572	tin-9.1
chrIV	7046721	7053450	WBGene00003695	nhr-105
chrIV	7057977	7059911	WBGene00005941	srx-50
chrIV	7060192	7061778	WBGene00005811	srw-64
chrIV	7063324	7064644	WBGene00235272	Y43B11AL.5
chrIV	7065216	7068035	WBGene00021542	Y43B11AL.1
chrIV	7070858	7071736	WBGene00005206	srg-49
chrIV	7072410	7073625	WBGene00005205	srg-48
chrIV	7074030	7075163	WBGene00005207	srg-50
chrIV	7081514	7082266	WBGene00021543	Y43B11AR.1
chrIV	7082220	7083716	WBGene00021544	Y43B11AR.3
chrIV	7083694	7085026	WBGene00004473	rps-4
chrIV	7083872	7083930	WBGene00045086	Y43B11AR.7
chrIV	7085216	7094581	WBGene00000942	deb-1
chrIV	7098542	7099618	WBGene00022619	ZC477.4
chrIV	7101375	7103575	WBGene00022620	rde-8
chrIV	7103424	7105096	WBGene00022618	ZC477.3
chrIV	7105169	7107733	WBGene00022622	ZC477.10
chrIV	7108221	7109912	WBGene00022617	ZC477.2
chrIV	7110457	7111629	WBGene00022621	ZC477.7
chrIV	7111478	7112861	WBGene00006052	ssq-3
chrIV	7114792	7119926	WBGene00003527	nas-8
chrIV	7119918	7121785	WBGene00016402	C34D4.10
chrIV	7122194	7123947	WBGene00006113	str-48
chrIV	7124481	7125516	WBGene00006114	str-49
chrIV	7126365	7127461	WBGene00006116	str-51
chrIV	7127683	7130462	WBGene00006115	str-50
chrIV	7130701	7132081	WBGene00016403	grsp-3
chrIV	7132132	7133407	WBGene00000888	cyn-12
chrIV	7133448	7134277	WBGene00016404	mutd-1
chrIV	7134347	7149490	WBGene00016405	hecd-1
chrIV	7145014	7150692	WBGene00016400	C34D4.4
chrIV	7150663	7152828	WBGene00000687	col-113
chrIV	7153623	7154193	WBGene00016399	C34D4.3
chrIV	7154604	7156010	WBGene00016398	C34D4.2
chrIV	7156478	7160109	WBGene00016397	maph-9
chrIV	7160135	7166005	WBGene00004411	rpc-1
chrIV	7166664	7167930	WBGene00206380	C42D4.18
chrIV	7168358	7169346	WBGene00004822	skr-16
chrIV	7169931	7171322	WBGene00006251	str-220
chrIV	7171489	7172691	WBGene00006250	str-219
chrIV	7173789	7175008	WBGene00006069	str-1
chrIV	7175646	7176276	WBGene00235295	C42D4.19
chrIV	7177187	7178423	WBGene00006109	str-44
chrIV	7179051	7180484	WBGene00016596	C42D4.3
chrIV	7180421	7182993	WBGene00016595	C42D4.2
chrIV	7183412	7184697	WBGene00016597	clec-179
chrIV	7185283	7186856	WBGene00006276	str-249
chrIV	7187189	7188179	WBGene00016598	C42D4.13
chrIV	7188981	7190331	WBGene00016594	C42D4.1
chrIV	7191076	7191841	WBGene00020043	R13A1.5
chrIV	7193520	7195834	WBGene00020046	best-16
chrIV	7197153	7203643	WBGene00006748	unc-8
chrIV	7203996	7205259	WBGene00020042	R13A1.3
chrIV	7206246	7218000	WBGene00006504	kcc-1
chrIV	7213228	7213530	WBGene00020044	R13A1.7
chrIV	7218049	7219485	WBGene00020045	glb-23
chrIV	7220104	7220607	WBGene00020041	R13A1.1
chrIV	7225416	7227172	WBGene00044504	R13A1.10
chrIV	7227274	7228306	WBGene00017053	D2024.5
chrIV	7228403	7230464	WBGene00000292	cap-1
chrIV	7231235	7232822	WBGene00017052	D2024.4
chrIV	7233518	7239976	WBGene00001241	elo-3
chrIV	7240445	7243301	WBGene00017054	gstk-2
chrIV	7244078	7245502	WBGene00017051	afmd-1
chrIV	7245505	7246640	WBGene00000688	col-114
chrIV	7247543	7249437	WBGene00017050	D2024.1
chrIV	7250458	7254204	WBGene00236806	D2024.18
chrIV	7251447	7251749	WBGene00044505	D2024.10
chrIV	7254990	7255909	WBGene00015534	C06E4.5
chrIV	7256558	7256888	WBGene00236807	C06E4.22
chrIV	7257217	7258489	WBGene00015535	C06E4.6
chrIV	7258338	7259622	WBGene00015533	C06E4.4
chrIV	7260725	7262132	WBGene00015532	C06E4.3
chrIV	7262237	7263237	WBGene00015536	glb-2
chrIV	7275224	7283086	WBGene00015531	C06E4.2
chrIV	7275327	7275398	WBGene00022912	C06E4.t1
chrIV	7283257	7283871	WBGene00015530	C06E4.1
chrIV	7284219	7286114	WBGene00015537	C06E4.8
chrIV	7286182	7287741	WBGene00018345	F42C5.3
chrIV	7288074	7292127	WBGene00018346	F42C5.4
chrIV	7292536	7294221	WBGene00018347	F42C5.5
chrIV	7305628	7308350	WBGene00018344	npr-27
chrIV	7308486	7309057	WBGene00018348	F42C5.6
chrIV	7309838	7311344	WBGene00001713	grl-4
chrIV	7312981	7314208	WBGene00004477	rps-8
chrIV	7314371	7320261	WBGene00018349	F42C5.9
chrIV	7316669	7376635	WBGene00020446	T12B3.3
chrIV	7316732	7316853	WBGene00194997	F42C5.12
chrIV	7320734	7327013	WBGene00018350	ifo-1
chrIV	7327110	7329184	WBGene00021495	sqst-2
chrIV	7329620	7344335	WBGene00003841	ocr-4
chrIV	7333638	7347055	WBGene00021496	Y40C5A.3
chrIV	7344156	7344227	WBGene00004717	rtw-6
chrIV	7349283	7365111	WBGene00021497	Y40C5A.4
chrIV	7376719	7378906	WBGene00020445	T12B3.2
chrIV	7382147	7384752	WBGene00020444	T12B3.1
chrIV	7384756	7390676	WBGene00020447	mob-3
chrIV	7389865	7397555	WBGene00016739	pitr-1
chrIV	7400900	7418733	WBGene00001187	egl-19
chrIV	7419118	7419971	WBGene00015215	B0496.6
chrIV	7420958	7422671	WBGene00015214	srtx-1
chrIV	7423255	7444660	WBGene00006814	unc-82
chrIV	7433544	7433958	WBGene00194883	B0496.11
chrIV	7444639	7445856	WBGene00015216	valv-1
chrIV	7445705	7447466	WBGene00015210	B0496.1
chrIV	7447856	7449169	WBGene00015211	B0496.2
chrIV	7449067	7454049	WBGene00015217	tes-1
chrIV	7456430	7458214	WBGene00017416	F13B6.1
chrIV	7458836	7460477	WBGene00017417	F13B6.2
chrIV	7461966	7465957	WBGene00017418	F13B6.3
chrIV	7466702	7469832	WBGene00018903	F55G1.7
chrIV	7470149	7474957	WBGene00018902	F55G1.6
chrIV	7470860	7473549	WBGene00004044	plk-3
chrIV	7475041	7476215	WBGene00018901	F55G1.5
chrIV	7476171	7478387	WBGene00018904	F55G1.9
chrIV	7477810	7485523	WBGene00018900	rod-1
chrIV	7485733	7487003	WBGene00001935	his-61
chrIV	7486295	7486962	WBGene00001936	his-62
chrIV	7487560	7488190	WBGene00001934	his-60
chrIV	7488039	7488956	WBGene00001933	his-59
chrIV	7491550	7493764	WBGene00018899	F55G1.1
chrIV	7493843	7497850	WBGene00018906	egas-4
chrIV	7498129	7501586	WBGene00018907	F55G1.15
chrIV	7503622	7506447	WBGene00001624	glt-6
chrIV	7506425	7509099	WBGene00019900	vdac-1
chrIV	7508213	7509475	WBGene00019899	R05G6.5
chrIV	7509479	7513077	WBGene00004039	plc-4
chrIV	7512710	7514459	WBGene00019898	R05G6.4
chrIV	7514366	7517046	WBGene00019901	R05G6.9
chrIV	7516585	7517035	WBGene00043466	R05G6.3
chrIV	7517445	7542535	WBGene00019902	R05G6.10
chrIV	7539577	7541896	WBGene00019896	R05G6.1
chrIV	7543984	7550812	WBGene00003914	pam-1
chrIV	7547118	7548195	WBGene00000392	cdd-2
chrIV	7548044	7551511	WBGene00018636	F49E8.2
chrIV	7551550	7553459	WBGene00000996	dif-1
chrIV	7553532	7554488	WBGene00018637	F49E8.6
chrIV	7554489	7556569	WBGene00018638	F49E8.7
chrIV	7556418	7558759	WBGene00018635	nprl-2
chrIV	7558726	7562031	WBGene00002074	ima-3
chrIV	7562220	7564028	WBGene00043068	F32E10.9
chrIV	7567607	7568507	WBGene00017995	F32E10.8
chrIV	7568763	7573761	WBGene00017991	clec-180
chrIV	7574007	7577325	WBGene00017990	cec-4
chrIV	7574122	7574191	WBGene00044947	F32E10.10
chrIV	7574355	7578381	WBGene00017992	F32E10.5
chrIV	7578501	7580467	WBGene00017993	cec-5
chrIV	7580316	7583726	WBGene00017989	nol-10
chrIV	7588609	7628234	WBGene00018468	cla-1
chrIV	7628206	7630112	WBGene00018470	F45E4.5
chrIV	7630718	7632786	WBGene00018471	F45E4.6
chrIV	7632635	7634657	WBGene00004046	plp-1
chrIV	7634786	7635710	WBGene00000190	arf-1.1
chrIV	7635655	7641925	WBGene00018472	nep-16
chrIV	7642052	7643096	WBGene00003758	nlp-20
chrIV	7644895	7646219	WBGene00001975	hmg-5
chrIV	7646200	7654658	WBGene00001584	nrde-4
chrIV	7651258	7654295	WBGene00018473	cima-1
chrIV	7658675	7664166	WBGene00015619	C08G9.1
chrIV	7664157	7673091	WBGene00015620	C08G9.2
chrIV	7675174	7696923	WBGene00002173	itr-1
chrIV	7696932	7698420	WBGene00001456	flp-13
chrIV	7703873	7707528	WBGene00017996	F33D4.4
chrIV	7707575	7709084	WBGene00017997	mrpl-1
chrIV	7709192	7709991	WBGene00017999	emc-6
chrIV	7709840	7710826	WBGene00023487	mrps-24
chrIV	7710955	7714198	WBGene00003607	nhr-8
chrIV	7714164	7719265	WBGene00017998	F33D4.6
chrIV	7720566	7728097	WBGene00016846	C50F7.6
chrIV	7726431	7727951	WBGene00016845	C50F7.5
chrIV	7728470	7730645	WBGene00016844	sucg-1
chrIV	7730669	7732060	WBGene00016847	C50F7.9
chrIV	7732329	7734210	WBGene00016843	C50F7.3
chrIV	7734333	7736409	WBGene00000551	clx-1
chrIV	7742810	7746074	WBGene00016842	npr-35
chrIV	7745979	7748225	WBGene00016848	klo-1
chrIV	7748157	7757358	WBGene00016700	C46A5.4
chrIV	7753408	7754651	WBGene00000603	col-14
chrIV	7757513	7759627	WBGene00016701	C46A5.5
chrIV	7760000	7764597	WBGene00016702	C46A5.6
chrIV	7760417	7762856	WBGene00016699	del-7
chrIV	7763931	7767094	WBGene00016698	C46A5.1
chrIV	7767483	7767547	WBGene00077726	mir-1820
chrIV	7768395	7770025	WBGene00016703	rdl-1
chrIV	7770770	7774473	WBGene00001827	hcf-1
chrIV	7774322	7775956	WBGene00016374	swd-2.2
chrIV	7776025	7778022	WBGene00016373	swd-2.1
chrIV	7777939	7778965	WBGene00016375	C33H5.8
chrIV	7779379	7782646	WBGene00016376	sec-10
chrIV	7782599	7783851	WBGene00044325	tag-321
chrIV	7783970	7785924	WBGene00044326	tag-322
chrIV	7786000	7789722	WBGene00016378	imp-3
chrIV	7789847	7791467	WBGene00004703	rsp-6
chrIV	7791704	7792308	WBGene00016379	C33H5.13
chrIV	7792349	7794809	WBGene00016380	ntp-1
chrIV	7794871	7796965	WBGene00016381	sgo-1
chrIV	7796814	7800252	WBGene00002221	klp-10
chrIV	7801916	7803350	WBGene00016382	C33H5.16
chrIV	7805040	7807948	WBGene00016371	C33H5.2
chrIV	7808912	7810681	WBGene00016370	C33H5.1
chrIV	7811157	7812809	WBGene00016383	zgpa-1
chrIV	7812770	7816048	WBGene00016384	cdgs-1
chrIV	7817947	7821195	WBGene00004363	ric-3
chrIV	7821673	7822700	WBGene00020497	T14A8.2
chrIV	7826334	7831060	WBGene00015509	C06A6.4
chrIV	7830134	7832401	WBGene00015508	mvb-12
chrIV	7832344	7836806	WBGene00015510	erp-44.2
chrIV	7837350	7845835	WBGene00015511	C06A6.7
chrIV	7841352	7854224	WBGene00015507	C06A6.2
chrIV	7841647	7841712	WBGene00003311	mir-83
chrIV	7856175	7870100	WBGene00001453	flp-10
chrIV	7870865	7873034	WBGene00020289	T06C10.3
chrIV	7875727	7877881	WBGene00002208	kin-26
chrIV	7879317	7881034	WBGene00020288	srt-73
chrIV	7881672	7900247	WBGene00016957	atic-1
chrIV	7885488	7885570	WBGene00022968	C55F2.3
chrIV	7895629	7898758	WBGene00016958	ilys-4
chrIV	7900200	7903627	WBGene00016793	arp-11
chrIV	7902606	7907083	WBGene00016792	C49H3.6
chrIV	7907093	7910589	WBGene00016794	C49H3.9
chrIV	7909557	7915184	WBGene00003827	ntl-4
chrIV	7915291	7916711	WBGene00016791	C49H3.4
chrIV	7916699	7924351	WBGene00002080	xpo-3
chrIV	7920163	7922012	WBGene00219436	C49H3.16
chrIV	7924200	7924968	WBGene00016790	C49H3.3
chrIV	7925298	7926737	WBGene00004471	rps-2
chrIV	7926586	7933775	WBGene00001535	gcy-8
chrIV	7926748	7927351	WBGene00016795	C49H3.12
chrIV	7933943	7937746	WBGene00000242	bbs-2
chrIV	7937959	7938934	WBGene00017645	F20D12.7
chrIV	7939812	7943578	WBGene00017644	exc-9
chrIV	7943617	7947187	WBGene00017643	czw-1
chrIV	7947036	7948052	WBGene00249815	F20D12.12
chrIV	7948012	7948171	WBGene00219909	F20D12.10
chrIV	7948434	7953548	WBGene00017642	F20D12.2
chrIV	7953509	7956067	WBGene00000442	ceh-19
chrIV	7954792	7962129	WBGene00017641	csr-1
chrIV	7967363	7969600	WBGene00019020	F57H12.5
chrIV	7970525	7973363	WBGene00019019	frpr-10
chrIV	7975430	7976458	WBGene00019021	F57H12.6
chrIV	7977563	7979014	WBGene00003879	ora-1
chrIV	7979704	7982005	WBGene00006761	unc-24
chrIV	7982139	7983919	WBGene00000183	arf-3
chrIV	7983854	7987183	WBGene00003178	mec-17
chrIV	7988685	7991425	WBGene00000689	col-115
chrIV	7991410	8010774	WBGene00004371	rig-4
chrIV	8011031	8015906	WBGene00021541	Y42H9B.3
chrIV	8014149	8015722	WBGene00016130	C26B2.8
chrIV	8016153	8016882	WBGene00016129	C26B2.7
chrIV	8016994	8018221	WBGene00016128	elpc-4
chrIV	8018130	8020048	WBGene00016124	dnc-4
chrIV	8021146	8022122	WBGene00016125	C26B2.2
chrIV	8022656	8044039	WBGene00003625	nhr-31
chrIV	8043909	8044010	WBGene00219832	C26B2.14
chrIV	8044705	8047363	WBGene00016126	nhr-258
chrIV	8049341	8084087	WBGene00004732	sax-7
chrIV	8083961	8087596	WBGene00044508	nsy-7
chrIV	8099918	8101424	WBGene00021537	Y42H9AR.2
chrIV	8102390	8104323	WBGene00021540	Y42H9AR.5
chrIV	8104287	8107706	WBGene00021538	rabs-5
chrIV	8107766	8113445	WBGene00021539	Y42H9AR.4
chrIV	8112301	8115670	WBGene00021536	Y42H9AR.1
chrIV	8115762	8118445	WBGene00018360	irld-8
chrIV	8119090	8121340	WBGene00018359	F42G8.8
chrIV	8121908	8122240	WBGene00249816	F42G8.18
chrIV	8123105	8127214	WBGene00018358	erp-44.3
chrIV	8127501	8128909	WBGene00249817	F42G8.19
chrIV	8128940	8130591	WBGene00018361	F42G8.10
chrIV	8130440	8132213	WBGene00018357	moc-3
chrIV	8132175	8133846	WBGene00004979	sph-1
chrIV	8133452	8133472	WBGene00219254	mir-4920
chrIV	8133789	8136813	WBGene00002162	isp-1
chrIV	8136241	8139087	WBGene00018356	islo-1
chrIV	8139073	8143151	WBGene00004057	pmk-3
chrIV	8143500	8148647	WBGene00004056	pmk-2
chrIV	8148794	8151156	WBGene00004055	pmk-1
chrIV	8151883	8154857	WBGene00015048	faah-2
chrIV	8155211	8157367	WBGene00015049	B0218.5
chrIV	8157216	8162042	WBGene00015047	faah-1
chrIV	8161967	8163911	WBGene00015050	clec-51
chrIV	8164590	8166050	WBGene00015051	B0218.7
chrIV	8167164	8169079	WBGene00015052	clec-52
chrIV	8168928	8170120	WBGene00235296	C07G1.15
chrIV	8170389	8188879	WBGene00003961	pct-1
chrIV	8188904	8200093	WBGene00006957	wsp-1
chrIV	8200604	8201233	WBGene00044608	glrx-22
chrIV	8201378	8206129	WBGene00004101	hgrs-1
chrIV	8205361	8213723	WBGene00006620	svh-1
chrIV	8209158	8210400	WBGene00015572	C07G1.6
chrIV	8210954	8211828	WBGene00015573	C07G1.7
chrIV	8213826	8220036	WBGene00003839	ocr-2
chrIV	8222080	8223459	WBGene00020373	gpx-6
chrIV	8225478	8226366	WBGene00020374	T09A12.5
chrIV	8226337	8237556	WBGene00003656	nhr-66
chrIV	8241545	8255505	WBGene00235275	T09A12.8
chrIV	8244412	8246521	WBGene00020372	T09A12.1
chrIV	8252991	8266462	WBGene00006930	vit-6
chrIV	8253094	8253165	WBGene00023083	H09I01.2
chrIV	8259248	8261115	WBGene00019507	K07H8.7
chrIV	8266752	8268435	WBGene00019508	K07H8.8
chrIV	8271054	8272524	WBGene00019506	K07H8.5
chrIV	8273226	8275332	WBGene00044510	K07H8.11
chrIV	8275621	8280589	WBGene00044509	K07H8.12
chrIV	8285175	8286566	WBGene00019509	K07H8.9
chrIV	8286587	8289855	WBGene00019510	K07H8.10
chrIV	8289704	8291496	WBGene00000923	daf-31
chrIV	8291515	8294596	WBGene00019504	K07H8.2
chrIV	8294690	8297283	WBGene00019503	tbce-1
chrIV	8297197	8299843	WBGene00018072	nprl-3
chrIV	8299936	8300647	WBGene00018071	F35H10.6
chrIV	8300755	8301165	WBGene00018070	F35H10.5
chrIV	8302016	8307369	WBGene00006914	vha-5
chrIV	8307294	8319009	WBGene00018073	F35H10.10
chrIV	8310229	8310326	WBGene00023027	F35H10.12
chrIV	8325967	8327062	WBGene00018069	F35H10.3
chrIV	8329205	8329956	WBGene00018068	F35H10.2
chrIV	8331044	8331412	WBGene00001903	his-29
chrIV	8331666	8332049	WBGene00001904	his-30
chrIV	8332558	8333559	WBGene00003099	lys-10
chrIV	8333557	8334237	WBGene00001905	his-31
chrIV	8334086	8334862	WBGene00001906	his-32
chrIV	8335335	8335718	WBGene00001907	his-33
chrIV	8335972	8336340	WBGene00001908	his-34
chrIV	8336807	8338172	WBGene00023270	F17E9.14
chrIV	8339936	8342112	WBGene00017544	lgc-6
chrIV	8342685	8344485	WBGene00017543	lgc-5
chrIV	8345818	8346546	WBGene00017542	F17E9.5
chrIV	8346799	8347728	WBGene00194833	F17E9.15
chrIV	8346891	8347164	WBGene00235282	F17E9.18
chrIV	8348208	8349169	WBGene00017541	F17E9.4
chrIV	8352338	8352913	WBGene00195009	F17E9.16
chrIV	8353636	8354209	WBGene00249825	F17E9.19
chrIV	8354874	8355433	WBGene00017540	F17E9.3
chrIV	8355892	8356503	WBGene00017539	F17E9.2
chrIV	8356776	8357854	WBGene00000690	col-116
chrIV	8357938	8358592	WBGene00044953	D2096.13
chrIV	8359165	8360265	WBGene00017072	D2096.5
chrIV	8360114	8363370	WBGene00005019	sqv-1
chrIV	8363463	8366376	WBGene00017079	D2096.12
chrIV	8366414	8375371	WBGene00017071	aagr-1
chrIV	8368344	8369789	WBGene00017073	D2096.6
chrIV	8375720	8377698	WBGene00017074	D2096.7
chrIV	8377703	8380517	WBGene00017075	nap-1
chrIV	8378820	8378941	WBGene00044954	D2096.14
chrIV	8379432	8381925	WBGene00017070	praf-3
chrIV	8381922	8382814	WBGene00017076	D2096.9
chrIV	8387626	8389239	WBGene00017077	D2096.10
chrIV	8389147	8392863	WBGene00017078	D2096.11
chrIV	8393459	8394201	WBGene00235276	D2096.16
chrIV	8396493	8397950	WBGene00017069	timm-17B.2
chrIV	8398324	8399762	WBGene00019789	M116.2
chrIV	8405022	8406611	WBGene00019791	sdz-25
chrIV	8410578	8412167	WBGene00019788	M116.1
chrIV	8414293	8421746	WBGene00019792	M116.5
chrIV	8421595	8424146	WBGene00023488	srz-84
chrIV	8424278	8428512	WBGene00020825	tmem-231
chrIV	8425132	8428842	WBGene00020826	T26A8.3
chrIV	8428614	8428739	WBGene00195245	T26A8.6
chrIV	8428961	8433022	WBGene00020827	T26A8.4
chrIV	8431674	8438004	WBGene00020824	T26A8.1
chrIV	8447204	8449048	WBGene00020138	T01B11.1
chrIV	8449353	8453452	WBGene00020139	T01B11.2
chrIV	8457031	8458933	WBGene00006374	syx-4
chrIV	8459178	8460423	WBGene00020140	ant-1.4
chrIV	8460999	8464389	WBGene00006220	str-176
chrIV	8464752	8472944	WBGene00003837	oat-1
chrIV	8472793	8475278	WBGene00016181	C28C12.11
chrIV	8475348	8480656	WBGene00004995	spp-10
chrIV	8478577	8480724	WBGene00001956	hlh-12
chrIV	8481428	8483710	WBGene00004993	spp-8
chrIV	8487331	8488481	WBGene00016180	C28C12.4
chrIV	8490221	8490857	WBGene00016179	C28C12.3
chrIV	8492542	8494487	WBGene00005670	sru-7
chrIV	8494550	8496363	WBGene00016182	C28C12.12
chrIV	8496486	8499069	WBGene00001566	acdh-13
chrIV	8498918	8500076	WBGene00016178	mesp-1
chrIV	8501479	8502983	WBGene00016177	C28C12.1
chrIV	8503493	8511322	WBGene00006450	tag-77
chrIV	8509478	8513476	WBGene00003224	mes-6
chrIV	8513205	8513916	WBGene00044001	C09G4.4
chrIV	8513654	8514725	WBGene00001051	cks-1
chrIV	8520894	8538182	WBGene00015650	pkg-2
chrIV	8538794	8544403	WBGene00002043	hyl-1
chrIV	8546566	8563159	WBGene00022004	npr-22
chrIV	8563604	8564597	WBGene00022007	mpst-6
chrIV	8567183	8568176	WBGene00022006	mpst-5
chrIV	8569144	8570353	WBGene00022008	Y59H11AM.4
chrIV	8570797	8571821	WBGene00022005	Y59H11AM.1
chrIV	8582483	8594613	WBGene00022010	catp-7
chrIV	8594871	8595417	WBGene00022011	Y59H11AR.3
chrIV	8596067	8596943	WBGene00044511	clec-181
chrIV	8597591	8598727	WBGene00077437	Y59H11AR.6
chrIV	8598739	8601146	WBGene00022012	Y59H11AR.4
chrIV	8603255	8603674	WBGene00235290	Y59H11AR.10
chrIV	8605281	8611595	WBGene00018335	F42A9.6
chrIV	8611586	8614983	WBGene00235280	F42A9.17
chrIV	8612297	8614683	WBGene00018334	cyp-33E2
chrIV	8614832	8615871	WBGene00018333	cyp-33E3
chrIV	8616006	8617147	WBGene00018336	F42A9.7
chrIV	8617285	8618153	WBGene00018332	F42A9.3
chrIV	8618244	8618965	WBGene00018337	F42A9.8
chrIV	8618814	8626149	WBGene00003034	lin-49
chrIV	8626470	8627839	WBGene00195046	F42A9.11
chrIV	8628140	8644019	WBGene00006483	dgk-4
chrIV	8637387	8640749	WBGene00018338	F42A9.9
chrIV	8644732	8645345	WBGene00016767	C49C8.3
chrIV	8645521	8648474	WBGene00016768	cyp-33E1
chrIV	8648596	8654334	WBGene00016769	C49C8.5
chrIV	8650830	8651840	WBGene00016766	C49C8.2
chrIV	8652135	8652868	WBGene00235271	C49C8.8
chrIV	8653703	8656829	WBGene00016765	C49C8.1
chrIV	8657455	8658184	WBGene00016770	C49C8.6
chrIV	8665904	8667177	WBGene00017235	F08B4.3
chrIV	8668941	8676542	WBGene00000397	cdh-5
chrIV	8677590	8678019	WBGene00255375	F08B4.8
chrIV	8678695	8679325	WBGene00017236	F08B4.4
chrIV	8682239	8686610	WBGene00017237	pole-2
chrIV	8686756	8688040	WBGene00017238	F08B4.7
chrIV	8688273	8691785	WBGene00002028	hst-1
chrIV	8691634	8696553	WBGene00000994	dic-1
chrIV	8697736	8702699	WBGene00019230	ttll-11
chrIV	8703043	8705606	WBGene00019231	H23L24.4
chrIV	8712635	8715027	WBGene00004052	parg-2
chrIV	8715247	8717881	WBGene00019229	ipla-5
chrIV	8718453	8719248	WBGene00019228	H23L24.1
chrIV	8720741	8724876	WBGene00009014	F21D5.9
chrIV	8725017	8728060	WBGene00009006	F21D5.1
chrIV	8728139	8730510	WBGene00009007	otub-3
chrIV	8730551	8735686	WBGene00009008	F21D5.3
chrIV	8735695	8739394	WBGene00009010	F21D5.5
chrIV	8737454	8739101	WBGene00009009	F21D5.4
chrIV	8739504	8740026	WBGene00009013	mrps-33
chrIV	8740140	8741388	WBGene00009011	F21D5.6
chrIV	8741383	8744206	WBGene00009012	F21D5.7
chrIV	8744055	8752676	WBGene00004051	parg-1
chrIV	8744411	8745691	WBGene00008972	F20C5.7
chrIV	8753195	8755031	WBGene00008968	elli-1
chrIV	8755038	8762057	WBGene00002222	klp-11
chrIV	8764603	8767450	WBGene00008969	F20C5.4
chrIV	8767688	8770092	WBGene00008970	F20C5.5
chrIV	8771558	8773206	WBGene00008971	F20C5.6
chrIV	8773952	8775274	WBGene00007902	C33D9.9
chrIV	8773977	8778145	WBGene00007900	C33D9.6
chrIV	8778721	8782464	WBGene00007899	C33D9.5
chrIV	8783271	8785400	WBGene00194651	C33D9.13
chrIV	8785764	8786924	WBGene00007901	C33D9.8
chrIV	8787459	8788057	WBGene00044239	C33D9.10
chrIV	8788449	8790244	WBGene00005698	sru-35
chrIV	8790742	8796614	WBGene00007898	C33D9.3
chrIV	8796881	8798355	WBGene00007897	clec-182
chrIV	8799089	8813871	WBGene00001366	exc-5
chrIV	8815292	8818525	WBGene00012118	grsp-2
chrIV	8818555	8819158	WBGene00045183	T28C6.10
chrIV	8819536	8821265	WBGene00012119	T28C6.3
chrIV	8821447	8822874	WBGene00012120	T28C6.5
chrIV	8822962	8824754	WBGene00000691	col-117
chrIV	8824203	8826013	WBGene00000594	col-3
chrIV	8826713	8840682	WBGene00012121	T28C6.7
chrIV	8829549	8831513	WBGene00012122	T28C6.8
chrIV	8839663	8840261	WBGene00206515	T28C6.11
chrIV	8840725	8842805	WBGene00011706	T11B7.1
chrIV	8843621	8846241	WBGene00011707	T11B7.2
chrIV	8848182	8849673	WBGene00000692	col-118
chrIV	8850865	8851127	WBGene00044914	T11B7.6
chrIV	8852500	8862228	WBGene00001132	alp-1
chrIV	8855296	8856063	WBGene00011708	T11B7.5
chrIV	8862173	8867876	WBGene00007492	C09G9.1
chrIV	8868036	8869901	WBGene00007493	npp-23
chrIV	8869962	8873057	WBGene00007494	C09G9.3
chrIV	8873820	8874007	WBGene00045323	C09G9.9
chrIV	8874129	8877022	WBGene00006409	hdl-2
chrIV	8877553	8880112	WBGene00007496	npax-4
chrIV	8881255	8882240	WBGene00007497	C09G9.8
chrIV	8886176	8888602	WBGene00007495	C09G9.5
chrIV	8888616	8890999	WBGene00003864	oma-1
chrIV	8891280	8892747	WBGene00005007	spr-2
chrIV	8892858	8893854	WBGene00007760	C27B7.2
chrIV	8893876	8901386	WBGene00007761	rad-26
chrIV	8901646	8903177	WBGene00007762	C27B7.5
chrIV	8903222	8906480	WBGene00007763	C27B7.6
chrIV	8906329	8915383	WBGene00007764	C27B7.7
chrIV	8915472	8916255	WBGene00007765	C27B7.9
chrIV	8916408	8923637	WBGene00004307	rap-1
chrIV	8922150	8922900	WBGene00219476	D1046.16
chrIV	8924161	8926393	WBGene00008363	D1046.2
chrIV	8926110	8930315	WBGene00008362	cfim-2
chrIV	8927265	8927393	WBGene00045136	D1046.6
chrIV	8929031	8930322	WBGene00255595	D1046.18
chrIV	8930442	8932791	WBGene00008364	slc-25A26
chrIV	8933997	8937400	WBGene00008365	D1046.4
chrIV	8945423	8965534	WBGene00008366	tpra-1
chrIV	8966133	8967903	WBGene00008272	C53B4.2
chrIV	8968290	8970565	WBGene00008271	C53B4.1
chrIV	8970868	8975253	WBGene00008273	C53B4.3
chrIV	8973350	8984706	WBGene00008274	C53B4.4
chrIV	8978823	9001497	WBGene00000693	col-119
chrIV	8984866	8986774	WBGene00008275	nstp-1
chrIV	8986814	8990444	WBGene00000266	bre-1
chrIV	8993086	9000774	WBGene00008277	mltn-12
chrIV	8994664	9012339	WBGene00044241	C53D6.11
chrIV	8994748	8994869	WBGene00014293	C53B4.9
chrIV	8999806	8999922	WBGene00189986	C53D6.16
chrIV	9000804	9000875	WBGene00014298	C53D6.t1
chrIV	9001145	9002734	WBGene00008285	C53D6.8
chrIV	9001297	9001422	WBGene00045116	C53D6.12
chrIV	9002837	9008250	WBGene00006852	unc-129
chrIV	9016788	9019101	WBGene00008280	acc-2
chrIV	9019175	9021152	WBGene00008281	C53D6.4
chrIV	9021515	9023607	WBGene00005906	srx-15
chrIV	9024738	9027598	WBGene00008282	C53D6.5
chrIV	9027686	9032804	WBGene00008283	C53D6.6
chrIV	9033576	9034440	WBGene00023424	C53D6.10
chrIV	9034845	9038587	WBGene00008284	C53D6.7
chrIV	9039575	9040504	WBGene00013516	Y73F4A.3
chrIV	9042387	9043479	WBGene00013515	Y73F4A.2
chrIV	9043938	9045369	WBGene00013514	Y73F4A.1
chrIV	9067928	9073622	WBGene00003610	nhr-11
chrIV	9074340	9076571	WBGene00013880	mppb-1
chrIV	9076501	9079586	WBGene00013881	mans-4
chrIV	9079210	9079459	WBGene00220234	ZC410.9
chrIV	9079435	9087554	WBGene00006663	twk-8
chrIV	9088594	9092193	WBGene00013882	msa-1
chrIV	9092217	9094468	WBGene00003066	lpl-1
chrIV	9094541	9095653	WBGene00002046	icln-1
chrIV	9095754	9096977	WBGene00007223	C01F6.9
chrIV	9096289	9099364	WBGene00007221	cpna-3
chrIV	9099242	9101592	WBGene00007222	C01F6.2
chrIV	9101773	9103851	WBGene00000374	cyp-31A1
chrIV	9103876	9130906	WBGene00219207	C01F6.14
chrIV	9104445	9107609	WBGene00001413	fem-3
chrIV	9107593	9109753	WBGene00000120	aly-1
chrIV	9111098	9130378	WBGene00006438	nrfl-1
chrIV	9130721	9130829	WBGene00004842	sls-2.10
chrIV	9132600	9135477	WBGene00009073	delm-1
chrIV	9136933	9146210	WBGene00000906	daf-10
chrIV	9140340	9146122	WBGene00001444	flp-1
chrIV	9140415	9140523	WBGene00004843	sls-2.11
chrIV	9146337	9147231	WBGene00009078	rpb-12
chrIV	9147080	9148579	WBGene00000121	aly-2
chrIV	9148949	9149297	WBGene00043283	F23B2.9
chrIV	9150491	9152043	WBGene00009075	F23B2.7
chrIV	9152201	9152528	WBGene00009076	F23B2.8
chrIV	9152819	9154320	WBGene00009077	F23B2.10
chrIV	9155079	9160130	WBGene00003958	pcp-3
chrIV	9160640	9191466	WBGene00003957	pcp-2
chrIV	9165848	9166152	WBGene00235302	C07C7.3
chrIV	9169734	9186023	WBGene00007411	C07C7.1
chrIV	9186815	9191122	WBGene00008112	C46C2.4
chrIV	9191261	9191333	WBGene00045121	C46C2.8
chrIV	9191639	9192837	WBGene00008113	C46C2.5
chrIV	9194591	9196062	WBGene00045078	C46C2.7
chrIV	9196391	9212235	WBGene00006941	wnk-1
chrIV	9212375	9214236	WBGene00008114	C46C2.6
chrIV	9215938	9220397	WBGene00008110	C46C2.2
chrIV	9223542	9227781	WBGene00008111	C46C2.3
chrIV	9228277	9236923	WBGene00012426	Y11D7A.1
chrIV	9232556	9241387	WBGene00012428	Y11D7A.3
chrIV	9242225	9244454	WBGene00004281	rab-28
chrIV	9244520	9245597	WBGene00012429	Y11D7A.5
chrIV	9247156	9248088	WBGene00014863	Y11D7A.16
chrIV	9249298	9250459	WBGene00012431	Y11D7A.7
chrIV	9251379	9253913	WBGene00012432	Y11D7A.8
chrIV	9253979	9257029	WBGene00012433	Y11D7A.9
chrIV	9258913	9260636	WBGene00012434	Y11D7A.10
chrIV	9260610	9261787	WBGene00000694	col-120
chrIV	9261808	9264265	WBGene00012435	flh-1
chrIV	9265810	9267847	WBGene00077756	Y11D7A.19
chrIV	9269020	9271935	WBGene00012436	flh-3
chrIV	9272582	9273639	WBGene00045309	srg-52
chrIV	9274343	9283113	WBGene00012437	hum-9
chrIV	9277659	9277758	WBGene00220132	Y11D7A.22
chrIV	9284893	9286446	WBGene00010410	nhr-267
chrIV	9292296	9293925	WBGene00008778	nhr-264
chrIV	9294899	9296406	WBGene00009871	F49C12.1
chrIV	9298024	9299220	WBGene00009872	F49C12.2
chrIV	9300427	9301951	WBGene00009873	F49C12.3
chrIV	9302665	9304094	WBGene00009874	F49C12.4
chrIV	9304917	9307165	WBGene00009875	F49C12.5
chrIV	9307338	9309109	WBGene00009876	F49C12.6
chrIV	9309108	9312927	WBGene00009877	F49C12.7
chrIV	9314810	9316305	WBGene00009878	F49C12.9
chrIV	9316154	9318632	WBGene00004463	rpn-7
chrIV	9318153	9319286	WBGene00009879	F49C12.10
chrIV	9319380	9320143	WBGene00009880	F49C12.11
chrIV	9320122	9321530	WBGene00009881	F49C12.12
chrIV	9321203	9322528	WBGene00009882	vha-17
chrIV	9322489	9324236	WBGene00009883	F49C12.14
chrIV	9324085	9327516	WBGene00009884	F49C12.15
chrIV	9328010	9328745	WBGene00011855	clec-183
chrIV	9328973	9333342	WBGene00011856	T20D3.2
chrIV	9333342	9336802	WBGene00011857	T20D3.3
chrIV	9334629	9334721	WBGene00014522	T20D3.12
chrIV	9334706	9334802	WBGene00014523	T20D3.13
chrIV	9335922	9338567	WBGene00011858	T20D3.5
chrIV	9338587	9339305	WBGene00011859	T20D3.6
chrIV	9339403	9341790	WBGene00006931	vps-26
chrIV	9341964	9343152	WBGene00011860	T20D3.8
chrIV	9343358	9368502	WBGene00007505	pezo-1
chrIV	9371314	9373636	WBGene00007506	C10C5.2
chrIV	9373906	9376492	WBGene00007507	C10C5.3
chrIV	9377431	9380450	WBGene00007508	C10C5.4
chrIV	9381221	9383115	WBGene00007509	C10C5.5
chrIV	9385126	9385713	WBGene00007511	C10C5.7
chrIV	9386208	9394930	WBGene00000911	daf-15
chrIV	9394934	9396566	WBGene00000695	col-121
chrIV	9396920	9398603	WBGene00010147	F56D5.2
chrIV	9399453	9401293	WBGene00010148	F56D5.3
chrIV	9401879	9412653	WBGene00010150	F56D5.6
chrIV	9402576	9404434	WBGene00014772	F56D5.4
chrIV	9407213	9408506	WBGene00010149	F56D5.5
chrIV	9414473	9418454	WBGene00014773	F56D5.8
chrIV	9418432	9422506	WBGene00010152	F56D5.9
chrIV	9423395	9424415	WBGene00010153	srxa-2
chrIV	9428259	9439077	WBGene00010316	F59B8.1
chrIV	9439043	9442546	WBGene00010317	idh-1
chrIV	9442877	9444630	WBGene00009544	F38E11.9
chrIV	9444479	9453372	WBGene00000775	cpin-1
chrIV	9444642	9444763	WBGene00014366	F38E11.10
chrIV	9444791	9445678	WBGene00002012	hsp-12.3
chrIV	9446385	9446884	WBGene00002013	hsp-12.6
chrIV	9449473	9464730	WBGene00009541	cutl-17
chrIV	9459355	9463998	WBGene00009542	copb-2
chrIV	9463951	9467518	WBGene00009543	F38E11.6
chrIV	9464517	9464638	WBGene00014367	F38E11.11
chrIV	9473680	9475365	WBGene00014752	F38E11.8
chrIV	9475863	9477834	WBGene00006949	wrt-3
chrIV	9477522	9481037	WBGene00000563	cng-3
chrIV	9477629	9477699	WBGene00044970	F38E11.14
chrIV	9482053	9485140	WBGene00007887	gadr-2
chrIV	9486272	9487631	WBGene00005665	sru-2
chrIV	9488670	9490194	WBGene00005664	sru-1
chrIV	9490620	9491991	WBGene00005669	sru-6
chrIV	9492576	9493220	WBGene00014693	C33A12.18
chrIV	9494032	9495519	WBGene00005668	sru-5
chrIV	9495620	9495710	WBGene00014692	C33A12.17
chrIV	9496606	9497888	WBGene00005666	sru-3
chrIV	9498388	9499588	WBGene00005667	sru-4
chrIV	9500198	9502568	WBGene00007885	ugt-21
chrIV	9502572	9505292	WBGene00007889	C33A12.16
chrIV	9505615	9506326	WBGene00007888	ttr-9
chrIV	9506936	9508899	WBGene00007886	ethe-1
chrIV	9510055	9510731	WBGene00007883	C33A12.4
chrIV	9510748	9514410	WBGene00007882	C33A12.3
chrIV	9511395	9511466	WBGene00045109	smy-2
chrIV	9511763	9511839	WBGene00045194	smy-1
chrIV	9512933	9518410	WBGene00007890	C33A12.19
chrIV	9518367	9523415	WBGene00007881	nlp-35
chrIV	9523764	9526257	WBGene00007880	C33A12.1
chrIV	9525093	9528350	WBGene00001239	elo-1
chrIV	9528355	9529569	WBGene00010176	F56H11.6
chrIV	9529947	9531378	WBGene00001245	elo-7
chrIV	9531357	9536059	WBGene00010175	F56H11.2
chrIV	9537691	9546250	WBGene00001403	fbl-1
chrIV	9546286	9560428	WBGene00011456	T05A1.5
chrIV	9560787	9566605	WBGene00011454	lron-14
chrIV	9563187	9564441	WBGene00000696	col-122
chrIV	9568828	9580071	WBGene00003808	npr-2
chrIV	9587100	9589380	WBGene00009186	trcs-1
chrIV	9589795	9592529	WBGene00009185	F27C8.5
chrIV	9593569	9594425	WBGene00005003	spp-18
chrIV	9595088	9595933	WBGene00009184	F27C8.3
chrIV	9596497	9599081	WBGene00009183	F27C8.2
chrIV	9598986	9602404	WBGene00000002	aat-1
chrIV	9614970	9620140	WBGene00001249	elt-1
chrIV	9621994	9622372	WBGene00185095	W09C2.7
chrIV	9622925	9623365	WBGene00185096	W09C2.9
chrIV	9624035	9624392	WBGene00185116	W09C2.8
chrIV	9624713	9625074	WBGene00194867	W09C2.10
chrIV	9625910	9635936	WBGene00003151	mca-1
chrIV	9636980	9642248	WBGene00000953	del-2
chrIV	9643422	9644268	WBGene00010278	F58G6.8
chrIV	9644245	9648083	WBGene00010272	amph-1
chrIV	9649043	9650490	WBGene00010273	srm-3
chrIV	9651264	9652484	WBGene00044107	F58G6.9
chrIV	9653318	9654175	WBGene00010274	F58G6.3
chrIV	9654317	9655588	WBGene00010277	F58G6.7
chrIV	9657798	9663941	WBGene00010275	acc-1
chrIV	9664365	9677869	WBGene00003627	nhr-34
chrIV	9680387	9680749	WBGene00002091	ins-8
chrIV	9682013	9682826	WBGene00002090	ins-7
chrIV	9682645	9684473	WBGene00014241	ZK1251.3
chrIV	9682879	9682982	WBGene00189968	ZK1251.14
chrIV	9682984	9683533	WBGene00014240	htas-1
chrIV	9687049	9688392	WBGene00014996	ZK1251.5
chrIV	9688982	9689433	WBGene00003463	msp-76
chrIV	9690932	9691465	WBGene00014242	sdz-36
chrIV	9693202	9697005	WBGene00006664	twk-9
chrIV	9696989	9706977	WBGene00014243	dcaf-1
chrIV	9706826	9707764	WBGene00010484	dph-3
chrIV	9708170	9709381	WBGene00010485	ant-1.3
chrIV	9710202	9712419	WBGene00003629	nhr-38
chrIV	9713082	9714886	WBGene00010486	K01H12.4
chrIV	9715623	9728576	WBGene00003728	nhr-138
chrIV	9725532	9725758	WBGene00219837	C28D4.17
chrIV	9728676	9731314	WBGene00003690	nhr-100
chrIV	9731737	9737733	WBGene00000509	cka-1
chrIV	9737320	9739220	WBGene00007796	C28D4.10
chrIV	9739219	9741355	WBGene00001607	gln-6
chrIV	9741875	9743147	WBGene00007794	C28D4.7
chrIV	9743765	9745003	WBGene00007792	C28D4.4
chrIV	9745555	9746862	WBGene00007793	C28D4.5
chrIV	9747228	9748442	WBGene00007795	C28D4.8
chrIV	9748815	9749925	WBGene00014689	C28D4.11
chrIV	9755040	9764494	WBGene00003687	nhr-97
chrIV	9757530	9757596	WBGene00219221	mir-5551
chrIV	9765669	9766436	WBGene00011749	ssp-36
chrIV	9766745	9767187	WBGene00003466	msp-79
chrIV	9768057	9768984	WBGene00011748	T13F2.9
chrIV	9770013	9770459	WBGene00003465	msp-78
chrIV	9772181	9773470	WBGene00000301	cav-1
chrIV	9774563	9778297	WBGene00011747	sna-2
chrIV	9778146	9781203	WBGene00011746	T13F2.6
chrIV	9781043	9784912	WBGene00011745	sre-4
chrIV	9789566	9791917	WBGene00011744	T13F2.4
chrIV	9791945	9796592	WBGene00004031	pis-1
chrIV	9796688	9797644	WBGene00011743	T13F2.2
chrIV	9797493	9802638	WBGene00001396	fat-4
chrIV	9802919	9806119	WBGene00001395	fat-3
chrIV	9806416	9810733	WBGene00012340	dct-15
chrIV	9812444	9815526	WBGene00001188	egl-20
chrIV	9817412	9825558	WBGene00012341	catp-6
chrIV	9821895	9823112	WBGene00000697	col-123
chrIV	9825228	9830620	WBGene00012342	mtr-4
chrIV	9825334	9825354	WBGene00219229	mir-4934
chrIV	9832488	9832631	WBGene00014857	W08D2.9
chrIV	9832935	9834822	WBGene00002204	kin-21
chrIV	9835991	9836507	WBGene00003467	msp-81
chrIV	9837616	9838065	WBGene00003425	msp-10
chrIV	9839057	9841609	WBGene00002206	kin-24
chrIV	9841443	9841961	WBGene00003449	msp-56
chrIV	9842371	9842992	WBGene00045180	K07F5.17
chrIV	9844014	9844344	WBGene00010633	nspd-2
chrIV	9844989	9846674	WBGene00010634	K07F5.6
chrIV	9847724	9848175	WBGene00010635	K07F5.7
chrIV	9848491	9849796	WBGene00010636	K07F5.8
chrIV	9850648	9851553	WBGene00006039	ssp-10
chrIV	9851402	9853609	WBGene00006050	ssq-1
chrIV	9855109	9858067	WBGene00010637	K07F5.12
chrIV	9858221	9862118	WBGene00003787	npp-1
chrIV	9862221	9864076	WBGene00010638	K07F5.14
chrIV	9864179	9864954	WBGene00010640	K07F5.16
chrIV	9865078	9866163	WBGene00010639	K07F5.15
chrIV	9872334	9882152	WBGene00003603	nhr-4
chrIV	9882132	9884542	WBGene00009320	F32B6.3
chrIV	9884391	9887150	WBGene00009319	mccc-1
chrIV	9887190	9889929	WBGene00009324	F32B6.10
chrIV	9890585	9892038	WBGene00009321	F32B6.4
chrIV	9892739	9893779	WBGene00006056	sss-1
chrIV	9894596	9895038	WBGene00003464	msp-77
chrIV	9895388	9896147	WBGene00006049	ssp-32
chrIV	9897366	9902513	WBGene00009322	tbc-3
chrIV	9902640	9905903	WBGene00009323	best-13
chrIV	9911983	9921996	WBGene00009133	bed-3
chrIV	9921955	9929662	WBGene00001113	dur-1
chrIV	9930899	9932315	WBGene00009131	F25H8.1
chrIV	9932164	9933879	WBGene00009132	F25H8.2
chrIV	9933910	9934285	WBGene00004974	spe-29
chrIV	9934767	9954053	WBGene00001650	gon-1
chrIV	9964245	9966630	WBGene00011762	T13H10.2
chrIV	9967095	9969181	WBGene00002193	kin-5
chrIV	9969400	9971200	WBGene00008154	C47E12.11
chrIV	9972037	9972652	WBGene00008155	C47E12.12
chrIV	9972406	9973984	WBGene00008153	C47E12.10
chrIV	9974672	9975484	WBGene00008152	C47E12.9
chrIV	9975496	9976384	WBGene00044240	C47E12.14
chrIV	9976719	9980770	WBGene00000964	dhp-2
chrIV	9980724	9983124	WBGene00008151	C47E12.7
chrIV	9982973	9989678	WBGene00008150	mam-2
chrIV	9989670	9995301	WBGene00006699	uba-1
chrIV	9995472	9999032	WBGene00008149	pyp-1
chrIV	9999047	10002001	WBGene00008148	C47E12.3
chrIV	10001972	10003903	WBGene00008147	C47E12.2
chrIV	10003496	10005599	WBGene00005663	sars-1
chrIV	10005570	10005970	WBGene00008156	C47E12.13
chrIV	10007893	10014187	WBGene00009678	magu-4
chrIV	10013958	10018452	WBGene00009679	F44D12.2
chrIV	10017425	10021286	WBGene00009686	ent-7
chrIV	10021583	10021750	WBGene00219418	F44D12.19
chrIV	10022263	10022705	WBGene00009680	msd-1
chrIV	10023291	10025226	WBGene00009685	F44D12.8
chrIV	10026413	10027666	WBGene00009681	gipc-2
chrIV	10029055	10029498	WBGene00009682	msd-2
chrIV	10029667	10029772	WBGene00194914	F44D12.16
chrIV	10032972	10033155	WBGene00045002	F44D12.12
chrIV	10033363	10034820	WBGene00009683	F44D12.6
chrIV	10035638	10035967	WBGene00009684	msd-3
chrIV	10036627	10037066	WBGene00009687	F44D12.10
chrIV	10037452	10039043	WBGene00014375	F44D12.11
chrIV	10039773	10040996	WBGene00011424	dhs-31
chrIV	10041130	10042432	WBGene00011421	T04B2.1
chrIV	10043969	10045739	WBGene00001487	frk-1
chrIV	10045981	10050554	WBGene00011422	T04B2.3
chrIV	10050581	10051188	WBGene00044018	T04B2.8
chrIV	10051286	10053650	WBGene00005723	srv-12
chrIV	10054036	10056250	WBGene00011425	T04B2.7
chrIV	10056591	10063029	WBGene00011423	ipla-7
chrIV	10062878	10070251	WBGene00000858	cwn-2
chrIV	10070270	10072626	WBGene00012170	W01B6.3
chrIV	10073404	10075166	WBGene00012169	W01B6.2
chrIV	10075414	10075775	WBGene00012171	W01B6.4
chrIV	10076325	10078705	WBGene00012172	W01B6.5
chrIV	10079907	10080179	WBGene00077750	W01B6.11
chrIV	10081155	10082610	WBGene00012173	W01B6.6
chrIV	10082867	10082962	WBGene00045182	W01B6.10
chrIV	10083491	10084440	WBGene00012174	W01B6.8
chrIV	10084454	10085438	WBGene00000593	col-2
chrIV	10085824	10088437	WBGene00003576	ndc-80
chrIV	10088367	10089894	WBGene00007304	ttr-39
chrIV	10090658	10092379	WBGene00007305	C04G2.2
chrIV	10092954	10093511	WBGene00014665	C04G2.3
chrIV	10094198	10095499	WBGene00007306	C04G2.5
chrIV	10095348	10095851	WBGene00003432	msp-36
chrIV	10096986	10106556	WBGene00001001	dis-3
chrIV	10106917	10110618	WBGene00001204	egl-38
chrIV	10110347	10111577	WBGene00007307	spch-1
chrIV	10111721	10112028	WBGene00045104	C04G2.12
chrIV	10112870	10114287	WBGene00007308	C04G2.9
chrIV	10115160	10118084	WBGene00007309	C04G2.10
chrIV	10119460	10122305	WBGene00007310	irld-21
chrIV	10122120	10126675	WBGene00010676	ctf-18
chrIV	10126749	10129294	WBGene00010677	gtbp-1
chrIV	10129143	10130244	WBGene00010678	K08F4.3
chrIV	10130257	10133283	WBGene00001621	glt-3
chrIV	10134932	10135887	WBGene00010679	K08F4.5
chrIV	10138124	10139104	WBGene00010680	K08F4.12
chrIV	10139380	10140341	WBGene00001751	gst-3
chrIV	10140330	10142192	WBGene00001750	gst-2
chrIV	10142041	10143099	WBGene00001752	gst-4
chrIV	10143312	10143775	WBGene00003434	msp-38
chrIV	10143995	10144175	WBGene00003433	msp-37
chrIV	10144288	10144791	WBGene00045012	K08F4.13
chrIV	10144640	10146222	WBGene00000975	dhs-12
chrIV	10146226	10147105	WBGene00011777	T14G10.8
chrIV	10147031	10149038	WBGene00011776	hpo-5
chrIV	10149166	10151706	WBGene00006638	tsp-12
chrIV	10150779	10155636	WBGene00011775	T14G10.5
chrIV	10155749	10156771	WBGene00011774	ttr-54
chrIV	10156869	10159243	WBGene00011773	ttr-53
chrIV	10162008	10164390	WBGene00004091	pps-1
chrIV	10164331	10176517	WBGene00004254	pxf-1
chrIV	10176366	10178099	WBGene00010556	rack-1
chrIV	10176491	10176675	WBGene00220005	K04D7.17
chrIV	10177968	10180304	WBGene00010557	mspn-1
chrIV	10180256	10183939	WBGene00001794	gta-1
chrIV	10183851	10195088	WBGene00010558	ptp-4
chrIV	10197437	10202993	WBGene00001653	gon-4
chrIV	10203729	10203964	WBGene00045022	K04D7.7
chrIV	10204185	10206073	WBGene00010559	K04D7.6
chrIV	10206189	10214911	WBGene00000019	abt-1
chrIV	10214986	10219308	WBGene00007698	qns-1
chrIV	10216362	10217643	WBGene00000698	col-124
chrIV	10219373	10222523	WBGene00007696	tram-1
chrIV	10222372	10223745	WBGene00007697	C24F3.2
chrIV	10224023	10226342	WBGene00003531	nas-12
chrIV	10226334	10227639	WBGene00008509	F01G10.6
chrIV	10227987	10231060	WBGene00008508	F01G10.5
chrIV	10231375	10232552	WBGene00008507	F01G10.4
chrIV	10233160	10233315	WBGene00045179	F01G10.11
chrIV	10233321	10235698	WBGene00001158	ech-9
chrIV	10236626	10239312	WBGene00001157	ech-8
chrIV	10239278	10241949	WBGene00008510	lipl-7
chrIV	10242590	10245752	WBGene00008506	tkt-1
chrIV	10246160	10249785	WBGene00008512	F01G10.10
chrIV	10249944	10255844	WBGene00000910	daf-14
chrIV	10255755	10260006	WBGene00008511	F01G10.9
chrIV	10268882	10274067	WBGene00012781	nspd-7
chrIV	10269599	10272691	WBGene00012782	Y43C5A.2
chrIV	10273916	10275411	WBGene00012783	Y43C5A.3
chrIV	10277180	10277918	WBGene00044922	Y43C5A.7
chrIV	10277989	10279501	WBGene00012784	Y43C5A.4
chrIV	10279457	10281582	WBGene00006568	thk-1
chrIV	10281637	10284834	WBGene00004297	rad-51
chrIV	10284683	10293013	WBGene00004140	ebax-1
chrIV	10292928	10294130	WBGene00011176	R09E10.6
chrIV	10294811	10295337	WBGene00194658	R09E10.13
chrIV	10296046	10302310	WBGene00011175	R09E10.5
chrIV	10304845	10307880	WBGene00011174	acs-23
chrIV	10310116	10311401	WBGene00011177	R09E10.8
chrIV	10310772	10313670	WBGene00011173	acs-18
chrIV	10311231	10311302	WBGene00014485	R09E10.t1
chrIV	10314139	10314576	WBGene00044254	R09E10.10
chrIV	10314989	10317377	WBGene00011178	R09E10.9
chrIV	10317558	10318293	WBGene00011172	R09E10.2
chrIV	10319351	10323527	WBGene00011171	R09E10.1
chrIV	10324255	10351601	WBGene00006779	unc-43
chrIV	10350323	10355120	WBGene00012786	Y43C5B.3
chrIV	10351445	10352468	WBGene00012785	Y43C5B.2
chrIV	10355046	10357416	WBGene00011236	R11A8.1
chrIV	10357265	10360219	WBGene00011237	gkow-1
chrIV	10360800	10363331	WBGene00011238	ugt-59
chrIV	10363318	10366367	WBGene00004800	sir-2.1
chrIV	10366333	10368113	WBGene00011239	pges-2
chrIV	10367814	10373136	WBGene00002152	iars-1
chrIV	10372638	10374161	WBGene00011241	mpz-5
chrIV	10374010	10387318	WBGene00011240	R11A8.7
chrIV	10387413	10388345	WBGene00003064	lpd-8
chrIV	10388384	10393294	WBGene00011222	R10H10.3
chrIV	10389578	10391969	WBGene00004972	spe-26
chrIV	10394591	10394958	WBGene00011223	R10H10.4
chrIV	10403341	10408530	WBGene00001669	gpa-7
chrIV	10408703	10409477	WBGene00011224	R10H10.6
chrIV	10409985	10413928	WBGene00011225	R10H10.7
chrIV	10414030	10422488	WBGene00008733	F13B12.6
chrIV	10422610	10425421	WBGene00008729	F13B12.1
chrIV	10426231	10429259	WBGene00008730	F13B12.2
chrIV	10429108	10438410	WBGene00002084	ins-1
chrIV	10439042	10443819	WBGene00008731	F13B12.3
chrIV	10444094	10444584	WBGene00008734	F13B12.7
chrIV	10444583	10450018	WBGene00008732	F13B12.4
chrIV	10450802	10453098	WBGene00008490	F01D4.8
chrIV	10454432	10457237	WBGene00008489	srb-17
chrIV	10458863	10462047	WBGene00003167	mec-3
chrIV	10464364	10467240	WBGene00008485	ugt-43
chrIV	10468770	10471899	WBGene00008486	ugt-44
chrIV	10472778	10478168	WBGene00008491	bgnt-1.1
chrIV	10473637	10475791	WBGene00008487	F01D4.3
chrIV	10478450	10481953	WBGene00001189	egl-21
chrIV	10482629	10483984	WBGene00008488	F01D4.5
chrIV	10483833	10492952	WBGene00000419	ced-5
chrIV	10493071	10513622	WBGene00006527	tax-6
chrIV	10513887	10515240	WBGene00007264	C02F4.4
chrIV	10521422	10530597	WBGene00000288	cal-4
chrIV	10523462	10524145	WBGene00007265	C02F4.5
chrIV	10530709	10532915	WBGene00011593	T07G12.2
chrIV	10533943	10536442	WBGene00011594	T07G12.3
chrIV	10536736	10538684	WBGene00011595	T07G12.4
chrIV	10541495	10545274	WBGene00011596	T07G12.5
chrIV	10546718	10555442	WBGene00011597	zim-1
chrIV	10549215	10549501	WBGene00044606	T07G12.14
chrIV	10553115	10553935	WBGene00011599	T07G12.8
chrIV	10555247	10558221	WBGene00011600	zim-2
chrIV	10558377	10561130	WBGene00011601	zim-3
chrIV	10561684	10563947	WBGene00001867	him-8
chrIV	10568118	10578288	WBGene00001163	efn-2
chrIV	10578631	10581786	WBGene00008076	lgc-43
chrIV	10584537	10587400	WBGene00008077	oac-8
chrIV	10587553	10589147	WBGene00008072	C43F9.4
chrIV	10589294	10590749	WBGene00008073	C43F9.5
chrIV	10590925	10593042	WBGene00008074	nkb-2
chrIV	10593068	10593575	WBGene00008075	C43F9.7
chrIV	10596805	10600030	WBGene00045024	C43F9.11
chrIV	10600314	10601852	WBGene00011179	R09H10.1
chrIV	10605276	10606894	WBGene00011180	R09H10.2
chrIV	10606902	10608861	WBGene00011181	R09H10.3
chrIV	10608575	10609744	WBGene00011183	R09H10.6
chrIV	10613873	10620958	WBGene00004228	ptr-14
chrIV	10621111	10621832	WBGene00011184	R09H10.7
chrIV	10621684	10628942	WBGene00011182	R09H10.5
chrIV	10629431	10631515	WBGene00044977	F56C4.4
chrIV	10637060	10639213	WBGene00010144	F56C4.1
chrIV	10639277	10642690	WBGene00010145	F56C4.2
chrIV	10642912	10647093	WBGene00010146	glb-19
chrIV	10656728	10660774	WBGene00010646	K08C7.1
chrIV	10661856	10664404	WBGene00001476	fmo-1
chrIV	10664273	10665685	WBGene00010649	K08C7.7
chrIV	10665758	10679289	WBGene00001328	epi-1
chrIV	10679383	10680475	WBGene00010647	K08C7.4
chrIV	10682323	10684385	WBGene00001477	fmo-2
chrIV	10684432	10686037	WBGene00010648	K08C7.6
chrIV	10685886	10687045	WBGene00011288	R102.1
chrIV	10687592	10688135	WBGene00011289	R102.2
chrIV	10689601	10690195	WBGene00011295	R102.8
chrIV	10690444	10691789	WBGene00011290	R102.3
chrIV	10691991	10695303	WBGene00011291	R102.4
chrIV	10695309	10697829	WBGene00011292	R102.5
chrIV	10698379	10699760	WBGene00077714	R102.11
chrIV	10699316	10706114	WBGene00011293	R102.6
chrIV	10702717	10704982	WBGene00011294	R102.7
chrIV	10705463	10707313	WBGene00011297	R102.10
chrIV	10710057	10711794	WBGene00011296	glb-21
chrIV	10714707	10721755	WBGene00003568	ncx-3
chrIV	10728374	10729003	WBGene00013856	ZC168.2
chrIV	10732832	10735230	WBGene00013857	orc-5
chrIV	10734650	10737177	WBGene00000865	cyb-1
chrIV	10737248	10738189	WBGene00001730	grl-21
chrIV	10738204	10738658	WBGene00013858	ssp-34
chrIV	10740271	10748275	WBGene00012009	T25B9.3
chrIV	10748385	10750153	WBGene00012007	T25B9.1
chrIV	10750512	10751762	WBGene00012008	T25B9.2
chrIV	10752398	10754785	WBGene00012011	T25B9.5
chrIV	10755760	10757716	WBGene00012010	T25B9.4
chrIV	10758126	10760795	WBGene00012012	T25B9.6
chrIV	10761533	10764496	WBGene00012013	ugt-54
chrIV	10764520	10765297	WBGene00044990	T25B9.11
chrIV	10765441	10766067	WBGene00044991	T25B9.12
chrIV	10766200	10777755	WBGene00012015	T25B9.9
chrIV	10766481	10768808	WBGene00012014	T25B9.8
chrIV	10770227	10773747	WBGene00012016	inpp-1
chrIV	10778985	10781629	WBGene00007384	swt-3
chrIV	10785024	10786831	WBGene00005085	srd-7
chrIV	10790484	10794597	WBGene00003876	pept-2
chrIV	10795328	10802250	WBGene00014669	zipt-2.1
chrIV	10807890	10811128	WBGene00077753	R13.6
chrIV	10808042	10825953	WBGene00011259	miz-1
chrIV	10826028	10828930	WBGene00011257	npax-3
chrIV	10829549	10832987	WBGene00011258	best-15
chrIV	10834363	10835130	WBGene00014825	R13.5
chrIV	10835827	10843248	WBGene00011720	T11G6.5
chrIV	10840895	10840916	WBGene00219224	mir-4924
chrIV	10844594	10845620	WBGene00011721	T11G6.7
chrIV	10849749	10851933	WBGene00011719	T11G6.4
chrIV	10852669	10855408	WBGene00011718	T11G6.3
chrIV	10855485	10858899	WBGene00011717	T11G6.2
chrIV	10856071	10861295	WBGene00002001	hars-1
chrIV	10856119	10856180	WBGene00255574	mir-8208
chrIV	10861402	10864232	WBGene00011722	rbm-22
chrIV	10864331	10873632	WBGene00008750	F13E9.1
chrIV	10865258	10870501	WBGene00008760	F13E9.11
chrIV	10873673	10874627	WBGene00008761	F13E9.12
chrIV	10877144	10877296	WBGene00008751	fipr-14
chrIV	10877836	10879727	WBGene00008755	sdz-13
chrIV	10879403	10881495	WBGene00206470	F13E9.20
chrIV	10880564	10880716	WBGene00008752	fipr-15
chrIV	10881344	10882523	WBGene00044797	F13E9.13
chrIV	10882972	10884363	WBGene00008754	F13E9.5
chrIV	10885238	10886015	WBGene00008759	F13E9.10
chrIV	10887200	10887385	WBGene00045209	F13E9.16
chrIV	10889471	10889878	WBGene00045208	F13E9.15
chrIV	10891333	10892093	WBGene00045207	F13E9.14
chrIV	10893648	10894355	WBGene00008757	F13E9.8
chrIV	10895225	10896612	WBGene00008753	F13E9.4
chrIV	10897655	10900133	WBGene00008758	F13E9.9
chrIV	10899406	10899540	WBGene00194922	F13E9.19
chrIV	10899982	10901386	WBGene00014006	ZK596.1
chrIV	10901913	10904382	WBGene00014008	ZK596.3
chrIV	10907144	10913078	WBGene00014001	pyk-2
chrIV	10908131	10909306	WBGene00014007	ZK596.2
chrIV	10913361	10914582	WBGene00014002	ZK593.2
chrIV	10914618	10914678	WBGene00194805	mir-2210
chrIV	10915507	10917718	WBGene00014003	ZK593.3
chrIV	10919315	10926807	WBGene00004319	rbr-2
chrIV	10926730	10933328	WBGene00001017	dnc-1
chrIV	10933177	10934200	WBGene00003081	lsm-7
chrIV	10934186	10937414	WBGene00002981	lgg-2
chrIV	10935449	10939935	WBGene00014004	fic-1
chrIV	10940152	10940214	WBGene00003340	mir-246
chrIV	10940959	10942869	WBGene00014005	ZK593.9
chrIV	10947228	10948897	WBGene00013473	Y69E1A.1
chrIV	10949767	10951133	WBGene00013474	Y69E1A.2
chrIV	10952359	10954689	WBGene00013475	Y69E1A.3
chrIV	10955255	10956642	WBGene00013476	Y69E1A.4
chrIV	10956863	10958447	WBGene00013477	Y69E1A.5
chrIV	10958296	10961208	WBGene00005531	sri-19
chrIV	10961355	10966459	WBGene00000171	aqp-3
chrIV	10966590	10968166	WBGene00013478	Y69E1A.8
chrIV	10969015	10985030	WBGene00012794	Y43E12A.2
chrIV	10985680	10987426	WBGene00000866	cyb-2.1
chrIV	10987515	10989182	WBGene00012795	Y43E12A.3
chrIV	10989220	10994137	WBGene00008776	F13H10.5
chrIV	10994184	10994248	WBGene00003325	mir-232
chrIV	11001886	11003801	WBGene00045056	F13H10.9
chrIV	11004573	11005070	WBGene00008773	F13H10.1
chrIV	11006513	11010103	WBGene00008777	F13H10.6
chrIV	11009981	11012020	WBGene00003586	ndx-9
chrIV	11012119	11016173	WBGene00008774	F13H10.3
chrIV	11016229	11027909	WBGene00008775	mogs-1
chrIV	11020064	11021438	WBGene00044784	F13H10.8
chrIV	11021667	11025870	WBGene00000109	alh-3
chrIV	11026035	11026096	WBGene00003279	mir-51
chrIV	11027614	11027676	WBGene00003281	mir-53
chrIV	11028477	11029688	WBGene00009494	hrg-5
chrIV	11030160	11031082	WBGene00009493	hrg-4
chrIV	11031171	11033581	WBGene00009495	hrg-6
chrIV	11036166	11036515	WBGene00045017	F36H1.13
chrIV	11036364	11038148	WBGene00001426	fkb-1
chrIV	11038334	11047422	WBGene00006490	kdin-1
chrIV	11049048	11049632	WBGene00009496	F36H1.11
chrIV	11050128	11052430	WBGene00009492	F36H1.3
chrIV	11052816	11054190	WBGene00009497	F36H1.12
chrIV	11054039	11063613	WBGene00002992	lin-3
chrIV	11063512	11064266	WBGene00012382	ttr-16
chrIV	11066018	11067288	WBGene00012383	ttr-17
chrIV	11067137	11070950	WBGene00012384	Y5F2A.3
chrIV	11076085	11078582	WBGene00012385	Y5F2A.4
chrIV	11078677	11081055	WBGene00010882	atg-7
chrIV	11080989	11083971	WBGene00002344	let-70
chrIV	11082961	11086050	WBGene00002214	klc-1
chrIV	11083147	11083243	WBGene00220032	M7.15
chrIV	11086074	11092861	WBGene00000246	bcc-1
chrIV	11089797	11091856	WBGene00010883	M7.7
chrIV	11093843	11095944	WBGene00010884	M7.8
chrIV	11096724	11098073	WBGene00010887	M7.12
chrIV	11098448	11100371	WBGene00006071	str-3
chrIV	11100631	11101478	WBGene00010885	M7.9
chrIV	11101962	11102695	WBGene00010886	M7.10
chrIV	11103255	11104262	WBGene00011483	T05E11.7
chrIV	11104743	11106425	WBGene00011484	T05E11.8
chrIV	11108494	11110098	WBGene00011482	hpo-4
chrIV	11110102	11112180	WBGene00004474	rps-5
chrIV	11112029	11116754	WBGene00011479	T05E11.2
chrIV	11116732	11120471	WBGene00011481	imp-2
chrIV	11118446	11123155	WBGene00011480	enpl-1
chrIV	11123133	11124926	WBGene00004985	spo-11
chrIV	11124775	11131162	WBGene00004204	swsn-4
chrIV	11131279	11133785	WBGene00000181	ard-1
chrIV	11135566	11142739	WBGene00008502	skih-2
chrIV	11142826	11145923	WBGene00008503	F01G4.4
chrIV	11146106	11147247	WBGene00008504	F01G4.5
chrIV	11146940	11150412	WBGene00008505	F01G4.6
chrIV	11149100	11154334	WBGene00007444	C08F8.2
chrIV	11149685	11150892	WBGene00007443	pfd-1
chrIV	11154535	11156634	WBGene00007445	C08F8.3
chrIV	11157102	11159492	WBGene00007446	mboa-4
chrIV	11159570	11160807	WBGene00219217	C08F8.15
chrIV	11161787	11162551	WBGene00007447	fbxb-9
chrIV	11162768	11164622	WBGene00007448	C08F8.6
chrIV	11164719	11169747	WBGene00219442	C08F8.16
chrIV	11169596	11174783	WBGene00003657	nhr-67
chrIV	11174880	11178200	WBGene00004309	rap-3
chrIV	11178077	11179051	WBGene00007449	C08F8.9
chrIV	11179315	11183001	WBGene00011122	cpt-2
chrIV	11183002	11184310	WBGene00004199	prx-14
chrIV	11184243	11186000	WBGene00011123	nuaf-3
chrIV	11187012	11188264	WBGene00011124	sdz-27
chrIV	11188891	11189613	WBGene00011127	fbxb-79
chrIV	11199130	11199790	WBGene00235134	R07H5.16
chrIV	11202519	11205790	WBGene00011131	R07H5.11
chrIV	11206342	11209359	WBGene00011129	R07H5.9
chrIV	11209309	11212998	WBGene00011128	R07H5.8
chrIV	11213651	11218137	WBGene00011130	zip-6
chrIV	11219916	11221755	WBGene00045197	C29F4.4
chrIV	11222048	11223936	WBGene00007809	C29F4.3
chrIV	11225293	11226519	WBGene00000699	col-125
chrIV	11226502	11230388	WBGene00007808	best-7
chrIV	11231480	11255703	WBGene00007335	C05C12.1
chrIV	11231565	11231636	WBGene00014270	C29F4.t1
chrIV	11231670	11233124	WBGene00007338	C05C12.6
chrIV	11246451	11248486	WBGene00007336	C05C12.4
chrIV	11248884	11260158	WBGene00001795	gtl-1
chrIV	11260007	11263075	WBGene00010046	F54D1.1
chrIV	11260412	11261185	WBGene00007337	C05C12.5
chrIV	11263401	11264331	WBGene00000700	col-126
chrIV	11264947	11265877	WBGene00000701	col-127
chrIV	11266290	11271522	WBGene00003606	nhr-7
chrIV	11273483	11281924	WBGene00001796	gtl-2
chrIV	11284199	11294913	WBGene00010047	F54D1.6
chrIV	11295074	11296887	WBGene00007114	mttu-1
chrIV	11296952	11298822	WBGene00007113	B0035.15
chrIV	11298241	11304789	WBGene00001019	dnj-1
chrIV	11304721	11309502	WBGene00007112	B0035.13
chrIV	11309169	11309234	WBGene00003287	mir-59
chrIV	11310732	11312515	WBGene00007105	B0035.1
chrIV	11312437	11313980	WBGene00001020	dnj-2
chrIV	11314078	11316025	WBGene00007106	B0035.3
chrIV	11314999	11315877	WBGene00007107	pfd-4
chrIV	11315874	11319951	WBGene00007108	gspd-1
chrIV	11320012	11320697	WBGene00044290	B0035.18
chrIV	11320800	11323634	WBGene00007109	B0035.6
chrIV	11323885	11324470	WBGene00001921	his-47
chrIV	11324719	11325222	WBGene00001922	his-48
chrIV	11326018	11326329	WBGene00001920	his-46
chrIV	11326557	11327090	WBGene00001919	his-45
chrIV	11327020	11327569	WBGene00235095	B0035.21
chrIV	11327576	11329369	WBGene00007110	leo-1
chrIV	11329466	11333062	WBGene00007111	sart-3
chrIV	11333079	11337303	WBGene00010061	F54E12.2
chrIV	11337733	11338295	WBGene00001929	his-55
chrIV	11338522	11338833	WBGene00001930	his-56
chrIV	11339630	11340132	WBGene00001932	his-58
chrIV	11340412	11341703	WBGene00001931	his-57
chrIV	11341325	11359863	WBGene00002223	klp-12
chrIV	11352629	11355403	WBGene00011337	T01G1.2
chrIV	11359864	11362182	WBGene00044025	T01G1.4
chrIV	11365605	11372552	WBGene00011338	sec-31
chrIV	11372401	11377627	WBGene00010351	cbd-1
chrIV	11378174	11379523	WBGene00010352	fbxb-76
chrIV	11388438	11396728	WBGene00006459	tag-89
chrIV	11396788	11398674	WBGene00001108	dsl-6
chrIV	11400311	11400812	WBGene00001940	his-66
chrIV	11401059	11401564	WBGene00001939	his-65
chrIV	11401884	11403886	WBGene00010353	memi-3
chrIV	11403735	11406066	WBGene00010354	cyp-31A2
chrIV	11406365	11407073	WBGene00001937	his-63
chrIV	11406922	11407496	WBGene00001938	his-64
chrIV	11410212	11413001	WBGene00009035	gfat-2
chrIV	11413208	11414895	WBGene00045122	F22B3.10
chrIV	11415598	11416824	WBGene00009036	F22B3.5
chrIV	11417581	11421796	WBGene00009038	F22B3.7
chrIV	11422711	11425251	WBGene00009039	F22B3.8
chrIV	11425742	11447060	WBGene00002192	kin-4
chrIV	11459984	11463195	WBGene00007006	npr-3
chrIV	11463609	11465189	WBGene00007512	C10C6.3
chrIV	11465433	11468080	WBGene00007515	C10C6.7
chrIV	11468395	11468900	WBGene00045175	C10C6.9
chrIV	11469620	11474301	WBGene00219489	C10C6.13
chrIV	11470044	11473419	WBGene00007513	wht-2
chrIV	11473363	11479251	WBGene00007514	catp-8
chrIV	11474059	11474191	WBGene00045154	C10C6.8
chrIV	11479358	11480689	WBGene00003148	mbf-1
chrIV	11479470	11482437	WBGene00010409	H21P03.2
chrIV	11482668	11501606	WBGene00004892	sms-1
chrIV	11500721	11502103	WBGene00219458	H21P03.10
chrIV	11502108	11509723	WBGene00006678	twk-25
chrIV	11509726	11510764	WBGene00010848	M04B2.6
chrIV	11517186	11517620	WBGene00045319	M04B2.8
chrIV	11518422	11524476	WBGene00010847	M04B2.4
chrIV	11521072	11522214	WBGene00001585	gfl-1
chrIV	11522324	11527954	WBGene00003218	mep-1
chrIV	11528052	11530715	WBGene00010846	M04B2.2
chrIV	11530650	11549974	WBGene00010849	M04B2.7
chrIV	11549793	11549864	WBGene00077461	F12F6.11
chrIV	11550002	11551987	WBGene00000702	col-128
chrIV	11554489	11558409	WBGene00008723	F12F6.8
chrIV	11558737	11561891	WBGene00008722	F12F6.7
chrIV	11561986	11566424	WBGene00004755	sec-24.1
chrIV	11566273	11578699	WBGene00006406	srgp-1
chrIV	11578757	11584066	WBGene00004360	rib-1
chrIV	11584898	11588321	WBGene00008720	F12F6.1
chrIV	11588263	11592240	WBGene00009589	F40F11.4
chrIV	11590302	11601695	WBGene00009587	mig-38
chrIV	11592351	11594582	WBGene00009588	F40F11.3
chrIV	11602218	11603283	WBGene00004480	rps-11
chrIV	11603613	11606316	WBGene00012497	ragc-1
chrIV	11605015	11607457	WBGene00012496	Y24F12A.1
chrIV	11608900	11610910	WBGene00012498	Y24F12A.3
chrIV	11616121	11617984	WBGene00012499	Y24F12A.4
chrIV	11619502	11621141	WBGene00001107	dsl-5
chrIV	11621443	11623295	WBGene00003093	lys-4
chrIV	11624255	11626416	WBGene00003094	lys-5
chrIV	11626910	11628277	WBGene00003095	lys-6
chrIV	11628757	11631850	WBGene00010231	F58B3.4
chrIV	11631941	11636566	WBGene00003415	mars-1
chrIV	11635935	11638208	WBGene00010232	F58B3.6
chrIV	11638316	11640097	WBGene00010233	F58B3.7
chrIV	11640047	11641184	WBGene00010234	ttr-50
chrIV	11642102	11643722	WBGene00014085	ZK809.1
chrIV	11644055	11646190	WBGene00004192	prx-2
chrIV	11645597	11649576	WBGene00014088	ZK809.8
chrIV	11650715	11652226	WBGene00006491	acl-3
chrIV	11652075	11653461	WBGene00014086	ZK809.3
chrIV	11653422	11656431	WBGene00001320	ent-1
chrIV	11656280	11659425	WBGene00014087	ZK809.5
chrIV	11659542	11665203	WBGene00014076	ZK792.1
chrIV	11665310	11667989	WBGene00194934	ZK809.9
chrIV	11668024	11671505	WBGene00014080	atg-4.2
chrIV	11673642	11675635	WBGene00002130	inx-8
chrIV	11676114	11678497	WBGene00002131	inx-9
chrIV	11678440	11683935	WBGene00014077	ZK792.4
chrIV	11684975	11688118	WBGene00014078	ZK792.5
chrIV	11688227	11696008	WBGene00002335	let-60
chrIV	11691577	11693927	WBGene00235132	ZK792.12
chrIV	11694337	11696464	WBGene00014079	ZK792.7
chrIV	11696443	11702173	WBGene00001079	dpy-20
chrIV	11703185	11704016	WBGene00011911	T22B3.3
chrIV	11704246	11708264	WBGene00011910	alg-3
chrIV	11710456	11729276	WBGene00010444	magi-1
chrIV	11721149	11721236	WBGene00014414	K01A6.t1
chrIV	11722093	11722166	WBGene00255570	mir-8207
chrIV	11735325	11742305	WBGene00010448	K01A6.6
chrIV	11737031	11737369	WBGene00194869	K01A6.8
chrIV	11738247	11738567	WBGene00045096	K01A6.7
chrIV	11739095	11740284	WBGene00010446	K01A6.4
chrIV	11742706	11743789	WBGene00010447	K01A6.5
chrIV	11744411	11748640	WBGene00001577	gem-4
chrIV	11748958	11751074	WBGene00011727	T12A7.6
chrIV	11751872	11752945	WBGene00011728	T12A7.7
chrIV	11752987	11754387	WBGene00011724	scl-18
chrIV	11754843	11755103	WBGene00194933	T12A7.10
chrIV	11755274	11755970	WBGene00185100	T12A7.9
chrIV	11756381	11765779	WBGene00011723	T12A7.2
chrIV	11768639	11774155	WBGene00011725	lips-5
chrIV	11779149	11786969	WBGene00011726	lpr-2
chrIV	11783941	11793420	WBGene00010350	H01G02.3
chrIV	11798667	11801290	WBGene00010349	dyf-18
chrIV	11801697	11803144	WBGene00045108	H01G02.4
chrIV	11803273	11804152	WBGene00010348	H01G02.1
chrIV	11807629	11819612	WBGene00010918	M117.1
chrIV	11820505	11823373	WBGene00003920	par-5
chrIV	11822021	11823938	WBGene00010919	M117.3
chrIV	11827397	11827558	WBGene00045009	M117.8
chrIV	11827744	11828325	WBGene00044253	M117.6
chrIV	11828692	11830446	WBGene00010921	fbxb-4
chrIV	11830799	11833556	WBGene00010920	M117.4
chrIV	11834124	11836020	WBGene00044768	M117.7
chrIV	11838705	11840423	WBGene00009546	fbxb-3
chrIV	11842165	11846350	WBGene00009547	F38H4.3
chrIV	11847009	11847871	WBGene00009550	F38H4.6
chrIV	11848232	11850309	WBGene00009548	F38H4.4
chrIV	11850950	11855159	WBGene00006415	tag-30
chrIV	11852193	11853146	WBGene00009549	F38H4.5
chrIV	11854828	11857987	WBGene00001151	ech-2
chrIV	11856389	11860460	WBGene00002363	let-92
chrIV	11860555	11862498	WBGene00009551	mob-1
chrIV	11863538	11875738	WBGene00007801	trpa-1
chrIV	11871755	11871818	WBGene00003319	mir-124
chrIV	11876156	11877839	WBGene00004084	pph-2
chrIV	11878549	11883407	WBGene00007802	cutl-27
chrIV	11883596	11891081	WBGene00002827	let-653
chrIV	11897429	11902910	WBGene00003633	nhr-43
chrIV	11911699	11913245	WBGene00012163	VZK822L.2
chrIV	11913527	11916126	WBGene00219327	ZK822.9
chrIV	11913691	11916015	WBGene00001398	fat-6
chrIV	11916879	11917365	WBGene00219456	ZK822.10
chrIV	11918110	11922269	WBGene00014089	ZK822.1
chrIV	11922358	11923781	WBGene00014090	ZK822.2
chrIV	11924165	11928415	WBGene00014091	ZK822.4
chrIV	11924685	11928666	WBGene00044009	ZK822.6
chrIV	11928478	11928596	WBGene00014630	ZK822.t1
chrIV	11930604	11935718	WBGene00003736	nhx-9
chrIV	11936013	11940604	WBGene00014092	ZK822.5
chrIV	11940603	11942385	WBGene00014093	ZK829.1
chrIV	11943314	11945721	WBGene00014094	ZK829.3
chrIV	11946106	11949817	WBGene00001839	hdl-1
chrIV	11950570	11952208	WBGene00006555	tbx-36
chrIV	11952697	11955541	WBGene00014095	gdh-1
chrIV	11957547	11959804	WBGene00006566	tgt-1
chrIV	11959823	11963082	WBGene00014096	ZK829.7
chrIV	11962538	11963855	WBGene00014991	ZK829.12
chrIV	11963910	11965427	WBGene00005591	srj-1
chrIV	11965665	11968703	WBGene00004907	snf-8
chrIV	11970281	11972789	WBGene00014097	ZK829.9
chrIV	11972697	12012667	WBGene00006759	unc-22
chrIV	12005598	12005669	WBGene00014625	ZK617.t1
chrIV	12013420	12014045	WBGene00004971	spe-17
chrIV	12014189	12015686	WBGene00014009	lips-6
chrIV	12026882	12029435	WBGene00011742	tgn-38
chrIV	12029631	12032154	WBGene00011740	mrpl-51
chrIV	12029704	12030066	WBGene00235284	T12G3.11
chrIV	12030047	12032723	WBGene00011741	T12G3.6
chrIV	12032572	12037051	WBGene00011737	sqst-1
chrIV	12038985	12047113	WBGene00011738	T12G3.2
chrIV	12046607	12049943	WBGene00011739	T12G3.4
chrIV	12049862	12051333	WBGene00000270	bre-5
chrIV	12051182	12055785	WBGene00005015	spt-5
chrIV	12055670	12056763	WBGene00010666	K08E4.2
chrIV	12057550	12059951	WBGene00010667	K08E4.3
chrIV	12060397	12061329	WBGene00045283	K08E4.8
chrIV	12066572	12066884	WBGene00010668	K08E4.4
chrIV	12068890	12074914	WBGene00010669	bath-37
chrIV	12075744	12076950	WBGene00045036	K08E4.7
chrIV	12077107	12078507	WBGene00010670	K08E4.6
chrIV	12078356	12084362	WBGene00008682	lex-1
chrIV	12084478	12085320	WBGene00008683	repo-1
chrIV	12085423	12087060	WBGene00008688	F11A10.7
chrIV	12086613	12096692	WBGene00008686	F11A10.5
chrIV	12086709	12086828	WBGene00045153	F11A10.9
chrIV	12087017	12089187	WBGene00008687	F11A10.6
chrIV	12089247	12092213	WBGene00008684	mig-32
chrIV	12092322	12094159	WBGene00044329	cpsf-4
chrIV	12096779	12105762	WBGene00008685	mon-2
chrIV	12105858	12108388	WBGene00010889	M18.3
chrIV	12108672	12110405	WBGene00000703	col-129
chrIV	12110586	12114796	WBGene00010888	dlc-2
chrIV	12114810	12123153	WBGene00010890	ddb-1
chrIV	12121182	12122881	WBGene00010891	M18.6
chrIV	12123002	12124807	WBGene00000122	aly-3
chrIV	12124952	12126785	WBGene00010892	dhhc-6
chrIV	12127186	12135096	WBGene00003010	lin-24
chrIV	12135077	12138294	WBGene00007089	B0001.4
chrIV	12138847	12141057	WBGene00007093	B0001.8
chrIV	12141161	12143331	WBGene00007090	B0001.5
chrIV	12143431	12145952	WBGene00007088	B0001.3
chrIV	12146486	12150975	WBGene00007087	B0001.2
chrIV	12151170	12154537	WBGene00007092	B0001.7
chrIV	12156756	12164266	WBGene00007091	eri-12
chrIV	12168244	12169216	WBGene00008967	F20B10.3
chrIV	12170824	12178335	WBGene00003772	nlr-1
chrIV	12183103	12186567	WBGene00008966	F20B10.2
chrIV	12194792	12207956	WBGene00009435	F35G2.1
chrIV	12208192	12209265	WBGene00009436	marb-1
chrIV	12209708	12210737	WBGene00009437	F35G2.3
chrIV	12211098	12218516	WBGene00004025	phy-2
chrIV	12218365	12222889	WBGene00009438	F35G2.5
chrIV	12222872	12227207	WBGene00012704	mlt-3
chrIV	12224335	12225071	WBGene00014883	Y39C12A.2
chrIV	12227912	12229779	WBGene00012705	sre-18
chrIV	12231310	12231631	WBGene00045314	Y39C12A.10
chrIV	12232489	12233408	WBGene00012706	sre-17
chrIV	12234139	12236111	WBGene00012707	sre-16
chrIV	12237175	12238951	WBGene00012708	sre-19
chrIV	12241363	12244806	WBGene00012709	sre-15
chrIV	12251111	12253196	WBGene00001044	dnj-26
chrIV	12257637	12259754	WBGene00012710	Y39C12A.9
chrIV	12259797	12261449	WBGene00016579	sre-14
chrIV	12265526	12268619	WBGene00016580	C42C1.2
chrIV	12268468	12269533	WBGene00004448	rpl-34
chrIV	12269594	12270492	WBGene00016581	C42C1.3
chrIV	12270490	12275992	WBGene00016582	C42C1.4
chrIV	12276083	12278779	WBGene00016583	tag-335
chrIV	12278108	12279546	WBGene00016591	C42C1.13
chrIV	12279659	12281917	WBGene00016589	C42C1.11
chrIV	12281672	12282567	WBGene00016590	C42C1.12
chrIV	12282416	12287820	WBGene00016588	hpo-12
chrIV	12287928	12289392	WBGene00016592	erl-1
chrIV	12289449	12290994	WBGene00016587	C42C1.9
chrIV	12291046	12293317	WBGene00016586	C42C1.8
chrIV	12293234	12303133	WBGene00016585	oac-59
chrIV	12304464	12307820	WBGene00019579	oac-57
chrIV	12308293	12311606	WBGene00019580	oac-58
chrIV	12327190	12328718	WBGene00008949	F19B6.3
chrIV	12329407	12331054	WBGene00006733	ufd-1
chrIV	12330984	12336357	WBGene00008948	F19B6.1
chrIV	12336939	12337366	WBGene00235298	F19B6.10
chrIV	12337577	12340436	WBGene00008950	wht-5
chrIV	12342336	12355724	WBGene00013921	best-22
chrIV	12355604	12361009	WBGene00004756	sec-24.2
chrIV	12360858	12371852	WBGene00000376	ccr-4
chrIV	12361764	12362504	WBGene00235129	ZC518.8
chrIV	12366874	12367937	WBGene00013922	ZC518.4
chrIV	12372009	12374908	WBGene00009211	wdr-46
chrIV	12374709	12376267	WBGene00009212	F28D1.2
chrIV	12376869	12378413	WBGene00044285	thn-8
chrIV	12379314	12380857	WBGene00009213	thn-1
chrIV	12381843	12382339	WBGene00009214	thn-3
chrIV	12382959	12384019	WBGene00009215	thn-2
chrIV	12384507	12385161	WBGene00009216	F28D1.6
chrIV	12387720	12390095	WBGene00009217	spe-45
chrIV	12390264	12391398	WBGene00004492	rps-23
chrIV	12390526	12390655	WBGene00044962	F28D1.13
chrIV	12391247	12392120	WBGene00009219	dpm-3
chrIV	12392121	12403703	WBGene00009218	acs-20
chrIV	12404252	12408697	WBGene00001580	gex-3
chrIV	12408758	12410468	WBGene00008580	dsb-1
chrIV	12410467	12412219	WBGene00008581	acl-13
chrIV	12412923	12418092	WBGene00008582	F08G5.3
chrIV	12416942	12417013	WBGene00014315	F08G5.t3
chrIV	12417249	12417320	WBGene00014314	F08G5.t2
chrIV	12417926	12417998	WBGene00014313	F08G5.t1
chrIV	12425217	12432533	WBGene00008583	ugt-65
chrIV	12427506	12428638	WBGene00000704	col-130
chrIV	12432640	12435001	WBGene00023502	clec-184
chrIV	12435563	12438274	WBGene00008584	irg-4
chrIV	12438659	12441190	WBGene00007729	clec-185
chrIV	12442068	12443035	WBGene00255469	C25G4.17
chrIV	12443236	12444046	WBGene00007730	C25G4.2
chrIV	12444450	12445884	WBGene00007731	C25G4.3
chrIV	12445801	12451509	WBGene00001085	dpy-26
chrIV	12452066	12454593	WBGene00007732	spe-44
chrIV	12455097	12456175	WBGene00007733	smz-1
chrIV	12456913	12457562	WBGene00007734	C25G4.7
chrIV	12459819	12463412	WBGene00007735	C25G4.8
chrIV	12467882	12474889	WBGene00007736	igdb-2
chrIV	12475310	12477042	WBGene00011416	T04A11.1
chrIV	12477373	12479000	WBGene00011417	T04A11.2
chrIV	12479011	12482426	WBGene00011418	igdb-1
chrIV	12482847	12484579	WBGene00011419	T04A11.4
chrIV	12484910	12486797	WBGene00011420	T04A11.5
chrIV	12487579	12489721	WBGene00005689	sru-26
chrIV	12490355	12495298	WBGene00001865	him-6
chrIV	12496065	12497844	WBGene00005683	sru-20
chrIV	12498538	12500413	WBGene00005682	sru-19
chrIV	12502256	12504055	WBGene00005681	sru-18
chrIV	12505697	12507381	WBGene00005680	sru-17
chrIV	12507409	12507566	WBGene00045131	T04A11.14
chrIV	12513169	12515541	WBGene00014769	F53B2.7
chrIV	12515688	12516609	WBGene00045193	F53B2.10
chrIV	12517110	12518128	WBGene00009954	F53B2.1
chrIV	12518127	12518970	WBGene00005673	sru-10
chrIV	12519118	12520231	WBGene00006630	tsp-4
chrIV	12521239	12522621	WBGene00005676	sru-13
chrIV	12524478	12525509	WBGene00009955	eak-4
chrIV	12526260	12527494	WBGene00009957	F53B2.8
chrIV	12528529	12531166	WBGene00009956	F53B2.5
chrIV	12542034	12545729	WBGene00001820	ham-1
chrIV	12545504	12554681	WBGene00014081	impk-1
chrIV	12555311	12556482	WBGene00194644	ZK795.6
chrIV	12557072	12559293	WBGene00014082	ZK795.2
chrIV	12559142	12560719	WBGene00014083	ZK795.3
chrIV	12560749	12561201	WBGene00014084	snb-7
chrIV	12561367	12563543	WBGene00044907	K08E7.10
chrIV	12563775	12566111	WBGene00010671	eak-7
chrIV	12565983	12567480	WBGene00002002	hsb-1
chrIV	12567329	12570622	WBGene00002368	let-99
chrIV	12570706	12571147	WBGene00010672	K08E7.4
chrIV	12571998	12578870	WBGene00010673	K08E7.5
chrIV	12579055	12584431	WBGene00010674	K08E7.6
chrIV	12585192	12586293	WBGene00010675	K08E7.8
chrIV	12586511	12591275	WBGene00000841	cul-6
chrIV	12591697	12599432	WBGene00003995	pgp-1
chrIV	12594631	12650652	WBGene00006916	vha-7
chrIV	12594740	12594812	WBGene00014427	K08E7.t1
chrIV	12601126	12605644	WBGene00013224	Y55D9A.2
chrIV	12605700	12621693	WBGene00013223	efa-6
chrIV	12622093	12637620	WBGene00000186	ark-1
chrIV	12639113	12639411	WBGene00219454	C26H9A.3
chrIV	12651215	12674773	WBGene00007752	wdfy-3
chrIV	12675207	12676000	WBGene00011941	T23B5.4
chrIV	12676904	12677202	WBGene00235112	T23B5.6
chrIV	12677398	12685114	WBGene00011939	prmt-9
chrIV	12688476	12703991	WBGene00011940	T23B5.3
chrIV	12704111	12706755	WBGene00007780	C27D8.4
chrIV	12706714	12717669	WBGene00007779	C27D8.3
chrIV	12711118	12714771	WBGene00007778	C27D8.2
chrIV	12715926	12719391	WBGene00007777	C27D8.1
chrIV	12719960	12720997	WBGene00011949	T23F6.1
chrIV	12721238	12723015	WBGene00011950	T23F6.2
chrIV	12723103	12724907	WBGene00011951	T23F6.3
chrIV	12724756	12730095	WBGene00004315	rbd-1
chrIV	12734262	12734895	WBGene00045184	T23F6.7
chrIV	12735187	12741775	WBGene00011952	T23F6.5
chrIV	12740450	12740469	WBGene00003358	mir-265
chrIV	12743039	12744813	WBGene00007987	C36H8.1
chrIV	12746326	12749721	WBGene00002128	inx-6
chrIV	12754558	12757720	WBGene00001452	flp-9
chrIV	12765193	12765886	WBGene00206520	ZK897.10
chrIV	12771533	12787513	WBGene00006767	unc-31
chrIV	12782066	12782187	WBGene00014631	ZK897.2
chrIV	12786129	12786250	WBGene00014632	ZK897.3
chrIV	12787138	12787259	WBGene00014633	ZK897.4
chrIV	12789041	12790512	WBGene00008554	F07C6.3
chrIV	12791171	12791685	WBGene00008553	F07C6.2
chrIV	12792795	12793274	WBGene00045067	F07C6.6
chrIV	12793753	12796164	WBGene00004030	pin-2
chrIV	12795472	12830112	WBGene00008555	F07C6.4
chrIV	12795584	12795705	WBGene00014306	F07C6.5
chrIV	12823819	12825312	WBGene00010829	M02B1.4
chrIV	12831041	12840674	WBGene00010828	M02B1.3
chrIV	12845696	12848428	WBGene00010827	M02B1.2
chrIV	12849139	12854408	WBGene00005153	srf-3
chrIV	12854494	12859928	WBGene00014139	nstp-5
chrIV	12860137	12865935	WBGene00001543	gcy-18
chrIV	12866011	12869080	WBGene00014138	clec-186
chrIV	12869270	12871600	WBGene00014137	clec-187
chrIV	12872829	12875360	WBGene00014132	ZK896.1
chrIV	12876965	12879850	WBGene00014136	ZK896.5
chrIV	12880634	12883377	WBGene00014135	ZK896.4
chrIV	12883505	12886279	WBGene00014134	ZK896.3
chrIV	12887102	12891351	WBGene00010660	K08D8.6
chrIV	12892218	12893283	WBGene00010655	K08D8.1
chrIV	12893383	12894724	WBGene00194926	K08D8.12
chrIV	12895294	12896203	WBGene00194925	K08D8.11
chrIV	12896508	12898448	WBGene00185092	K08D8.7
chrIV	12898934	12900013	WBGene00194918	K08D8.9
chrIV	12900567	12900897	WBGene00194919	K08D8.10
chrIV	12901680	12902171	WBGene00185093	K08D8.8
chrIV	12902536	12903644	WBGene00010656	K08D8.2
chrIV	12903785	12906790	WBGene00010657	K08D8.3
chrIV	12907469	12910047	WBGene00010658	K08D8.4
chrIV	12910647	12912145	WBGene00010659	K08D8.5
chrIV	12912790	12914969	WBGene00007864	irg-6
chrIV	12915646	12917293	WBGene00007865	srz-15
chrIV	12918611	12920393	WBGene00007866	C32H11.3
chrIV	12921166	12923288	WBGene00007867	C32H11.4
chrIV	12923525	12924432	WBGene00007868	C32H11.5
chrIV	12925866	12926805	WBGene00007869	C32H11.6
chrIV	12927683	12928125	WBGene00194945	C32H11.16
chrIV	12930707	12931514	WBGene00007870	C32H11.7
chrIV	12933928	12934771	WBGene00007871	C32H11.8
chrIV	12935011	12936271	WBGene00007872	C32H11.9
chrIV	12936568	12937988	WBGene00007873	dod-21
chrIV	12938213	12939071	WBGene00007874	C32H11.11
chrIV	12940106	12941571	WBGene00007875	dod-24
chrIV	12942933	12944526	WBGene00007876	dct-19
chrIV	12944887	12946577	WBGene00010122	F55G11.1
chrIV	12948770	12950075	WBGene00010129	F55G11.10
chrIV	12950315	12957424	WBGene00000021	abt-3
chrIV	12958030	12959594	WBGene00010126	F55G11.6
chrIV	12960436	12962120	WBGene00010127	F55G11.7
chrIV	12962702	12964625	WBGene00010128	F55G11.8
chrIV	12965245	12967318	WBGene00010125	dod-22
chrIV	12967448	12969412	WBGene00010123	F55G11.2
chrIV	12970270	12971974	WBGene00014771	F55G11.3
chrIV	12973624	12975591	WBGene00010124	F55G11.4
chrIV	12976100	12978343	WBGene00010745	dod-17
chrIV	12978843	12981940	WBGene00010746	K10D11.2
chrIV	12982119	12986088	WBGene00010747	K10D11.3
chrIV	12986726	12989564	WBGene00010750	K10D11.6
chrIV	12989685	12991925	WBGene00010749	K10D11.5
chrIV	12992157	12994462	WBGene00010748	K10D11.4
chrIV	12994676	12997798	WBGene00045198	K10D11.7
chrIV	12996038	13035955	WBGene00003150	mbk-2
chrIV	13035956	13039021	WBGene00009889	F49E11.2
chrIV	13042391	13046858	WBGene00000134	amt-2
chrIV	13047197	13048262	WBGene00009890	scl-9
chrIV	13048457	13049835	WBGene00009891	scl-10
chrIV	13051377	13052149	WBGene00009892	scl-11
chrIV	13052965	13055154	WBGene00009893	F49E11.7
chrIV	13055357	13055768	WBGene00009894	F49E11.8
chrIV	13056376	13057271	WBGene00004742	scl-1
chrIV	13057539	13059085	WBGene00009895	scl-2
chrIV	13059618	13060695	WBGene00009896	scl-3
chrIV	13061774	13063205	WBGene00008026	scl-4
chrIV	13063828	13065159	WBGene00008027	scl-5
chrIV	13065766	13067300	WBGene00000705	col-131
chrIV	13068751	13070290	WBGene00008028	scl-6
chrIV	13070479	13071221	WBGene00008029	scl-7
chrIV	13071754	13072478	WBGene00008030	scl-8
chrIV	13072660	13080477	WBGene00008031	C39E9.7
chrIV	13079289	13082781	WBGene00008032	C39E9.8
chrIV	13087005	13089619	WBGene00008033	spin-2
chrIV	13089578	13091067	WBGene00000706	col-132
chrIV	13091187	13093953	WBGene00008034	C39E9.11
chrIV	13093802	13095490	WBGene00008035	C39E9.12
chrIV	13095573	13097065	WBGene00004339	rfc-3
chrIV	13096958	13098920	WBGene00001007	dli-1
chrIV	13098769	13099859	WBGene00044083	tin-9.2
chrIV	13099378	13100608	WBGene00007201	exos-4.1
chrIV	13100715	13104641	WBGene00007207	B0564.7
chrIV	13105323	13106927	WBGene00023421	rde-11
chrIV	13107659	13111500	WBGene00007202	B0564.2
chrIV	13108141	13111143	WBGene00007203	best-1
chrIV	13111520	13113082	WBGene00007204	best-2
chrIV	13118949	13124387	WBGene00006766	unc-30
chrIV	13130440	13133230	WBGene00007206	B0564.6
chrIV	13136032	13138822	WBGene00007208	B0564.9
chrIV	13138991	13142354	WBGene00008623	F09E8.1
chrIV	13149576	13150569	WBGene00008626	F09E8.8
chrIV	13150552	13154903	WBGene00008624	F09E8.2
chrIV	13154752	13164056	WBGene00003421	msh-5
chrIV	13165516	13166815	WBGene00008625	scl-14
chrIV	13169589	13173694	WBGene00003533	nas-14
chrIV	13174157	13179484	WBGene00002974	lev-1
chrIV	13180179	13180911	WBGene00044978	F58D2.3
chrIV	13182054	13186984	WBGene00010240	gadr-1
chrIV	13188293	13189051	WBGene00185077	F58D2.4
chrIV	13189157	13193249	WBGene00206469	F58D2.5
chrIV	13189717	13192349	WBGene00010241	F58D2.2
chrIV	13193563	13197539	WBGene00008177	C48D1.1
chrIV	13198372	13206664	WBGene00000417	ced-3
chrIV	13206783	13207278	WBGene00044909	C48D1.7
chrIV	13207468	13209666	WBGene00194643	C48D1.9
chrIV	13209729	13214566	WBGene00000501	cho-1
chrIV	13221961	13232974	WBGene00008178	C48D1.5
chrIV	13232943	13239218	WBGene00010435	JC8.2
chrIV	13237281	13239441	WBGene00006466	tag-115
chrIV	13238932	13239077	WBGene00077462	JC8.15
chrIV	13239458	13243401	WBGene00003037	lin-54
chrIV	13239588	13240726	WBGene00004424	rpl-12
chrIV	13243673	13244296	WBGene00010436	JC8.4
chrIV	13244324	13247160	WBGene00010437	cox-11
chrIV	13247261	13250699	WBGene00010439	JC8.7
chrIV	13250648	13254116	WBGene00010440	ttr-51
chrIV	13252506	13255538	WBGene00044737	ttr-45
chrIV	13256051	13259076	WBGene00010442	bus-12
chrIV	13259172	13261576	WBGene00194915	JC8.16
chrIV	13261556	13272752	WBGene00006763	unc-26
chrIV	13273911	13282878	WBGene00013460	cpsf-3
chrIV	13283002	13289633	WBGene00013465	Y67H2A.10
chrIV	13289776	13297993	WBGene00013461	Y67H2A.2
chrIV	13297479	13300066	WBGene00013462	micu-1
chrIV	13300179	13300720	WBGene00013463	kdp-1
chrIV	13300828	13304145	WBGene00000818	csn-6
chrIV	13303746	13310818	WBGene00013464	Y67H2A.7
chrIV	13311459	13318811	WBGene00001393	fat-1
chrIV	13318818	13321831	WBGene00014941	Y67H2A.9
chrIV	13322565	13326394	WBGene00001394	fat-2
chrIV	13327938	13329497	WBGene00001390	far-6
chrIV	13329508	13331554	WBGene00004156	pqn-74
chrIV	13338190	13342333	WBGene00012189	W02A2.4
chrIV	13342858	13346189	WBGene00012190	W02A2.5
chrIV	13346692	13348599	WBGene00044280	W02A2.9
chrIV	13348870	13353473	WBGene00004333	rec-8
chrIV	13353322	13356104	WBGene00003230	mex-5
chrIV	13356113	13358601	WBGene00012191	W02A2.8
chrIV	13359471	13360285	WBGene00013374	Y62E10A.3
chrIV	13365169	13368435	WBGene00013375	srsx-25
chrIV	13368368	13369417	WBGene00000093	agt-1
chrIV	13369424	13370618	WBGene00004410	rla-2
chrIV	13370467	13371613	WBGene00013373	Y62E10A.2
chrIV	13371999	13377383	WBGene00013376	Y62E10A.6
chrIV	13378016	13380407	WBGene00003142	mau-8
chrIV	13380387	13381923	WBGene00013378	emc-3
chrIV	13382055	13384316	WBGene00004278	rab-19
chrIV	13383905	13386335	WBGene00044745	Y62E10A.20
chrIV	13384028	13387358	WBGene00014938	mdt-9
chrIV	13387469	13389209	WBGene00003077	lsm-3
chrIV	13389146	13398947	WBGene00013379	Y62E10A.13
chrIV	13399068	13400985	WBGene00013380	memi-2
chrIV	13401097	13403831	WBGene00013381	cyp-31A5
chrIV	13403769	13408306	WBGene00013385	Y62E10A.19
chrIV	13408606	13413270	WBGene00013382	gcl-1
chrIV	13413560	13416137	WBGene00013383	aptf-2
chrIV	13415986	13421927	WBGene00004029	pik-1
chrIV	13422500	13429379	WBGene00010709	nol-9
chrIV	13429466	13430102	WBGene00010711	K09B11.4
chrIV	13431288	13443794	WBGene00010712	K09B11.5
chrIV	13434188	13445428	WBGene00010714	mam-3
chrIV	13435785	13435886	WBGene00014430	K09B11.11
chrIV	13438975	13456346	WBGene00012640	Y38H8A.7
chrIV	13439097	13439198	WBGene00014431	K09B11.12
chrIV	13440552	13440653	WBGene00014432	K09B11.13
chrIV	13440902	13441003	WBGene00014433	K09B11.14
chrIV	13443395	13443496	WBGene00014434	K09B11.15
chrIV	13443745	13443846	WBGene00014435	K09B11.16
chrIV	13445819	13454954	WBGene00010713	uso-1
chrIV	13456976	13458841	WBGene00045062	Y38H8A.8
chrIV	13459916	13461320	WBGene00206493	Y38H8A.12
chrIV	13466139	13469402	WBGene00012639	fezf-1
chrIV	13470566	13472369	WBGene00012638	Y38H8A.4
chrIV	13471866	13474005	WBGene00012637	Y38H8A.3
chrIV	13474432	13476225	WBGene00012636	Y38H8A.2
chrIV	13476935	13503607	WBGene00012868	tbc-9
chrIV	13482005	13485515	WBGene00012635	Y38H8A.1
chrIV	13492571	13497141	WBGene00012869	Y45F10A.7
chrIV	13502881	13509225	WBGene00012867	seld-1
chrIV	13505270	13505762	WBGene00003755	nlp-17
chrIV	13508958	13513426	WBGene00012866	afmd-2
chrIV	13510307	13512509	WBGene00004239	puf-3
chrIV	13513369	13522057	WBGene00003582	dcap-2
chrIV	13521970	13541977	WBGene00004681	rsd-2
chrIV	13543402	13548452	WBGene00009943	F52G2.3
chrIV	13549605	13561783	WBGene00012875	Y45F10B.13
chrIV	13553109	13574440	WBGene00004265	qui-1
chrIV	13575058	13576740	WBGene00005088	srd-10
chrIV	13577333	13578589	WBGene00012872	Y45F10B.8
chrIV	13579253	13582112	WBGene00005679	sru-16
chrIV	13583209	13584479	WBGene00005675	sru-12
chrIV	13584946	13587288	WBGene00005674	sru-11
chrIV	13587475	13588237	WBGene00012874	Y45F10B.12
chrIV	13588298	13590337	WBGene00005672	sru-9
chrIV	13590607	13591745	WBGene00006631	tsp-5
chrIV	13593539	13593878	WBGene00012871	Y45F10B.3
chrIV	13594517	13596279	WBGene00012870	Y45F10B.2
chrIV	13596972	13597913	WBGene00012873	Y45F10B.9
chrIV	13598755	13600436	WBGene00045045	Y45F10B.17
chrIV	13600768	13603264	WBGene00194917	Y45F10B.59
chrIV	13600847	13600925	WBGene00045203	smy-8
chrIV	13601636	13601725	WBGene00045201	smy-10
chrIV	13602202	13602278	WBGene00044967	smy-9
chrIV	13603549	13604197	WBGene00012876	Y45F10B.15
chrIV	13604969	13607263	WBGene00045059	Y45F10B.18
chrIV	13607436	13610040	WBGene00007460	C08F11.13
chrIV	13611328	13611579	WBGene00045286	C08F11.19
chrIV	13611812	13612210	WBGene00045285	C08F11.18
chrIV	13612805	13618061	WBGene00007461	C08F11.14
chrIV	13619289	13621513	WBGene00007452	C08F11.3
chrIV	13621987	13623134	WBGene00007451	C08F11.2
chrIV	13623833	13625432	WBGene00007450	C08F11.1
chrIV	13626769	13632697	WBGene00005684	sru-21
chrIV	13633312	13635179	WBGene00007453	fbxa-98
chrIV	13636560	13636975	WBGene00014672	C08F11.6
chrIV	13637288	13638525	WBGene00007454	C08F11.7
chrIV	13639159	13644402	WBGene00007455	ugt-22
chrIV	13644463	13645923	WBGene00007456	srz-29
chrIV	13646735	13647658	WBGene00007458	ule-4
chrIV	13648039	13649335	WBGene00007457	C08F11.10
chrIV	13649836	13650338	WBGene00045069	C08F11.17
chrIV	13651014	13651512	WBGene00007459	C08F11.12
chrIV	13652423	13652935	WBGene00045068	C08F11.16
chrIV	13653588	13655851	WBGene00044256	Y45F10C.6
chrIV	13656413	13659547	WBGene00012877	Y45F10C.1
chrIV	13662116	13662671	WBGene00012878	Y45F10C.2
chrIV	13663398	13664190	WBGene00012880	Y45F10C.4
chrIV	13665345	13667333	WBGene00012879	fbxa-215
chrIV	13673804	13677823	WBGene00011960	oac-48
chrIV	13678951	13680333	WBGene00011961	T23G4.5
chrIV	13685076	13687321	WBGene00011959	nyn-1
chrIV	13688324	13689609	WBGene00011958	T23G4.2
chrIV	13696058	13699448	WBGene00219243	T23G4.127
chrIV	13701240	13704210	WBGene00006580	tlp-1
chrIV	13715906	13716379	WBGene00008122	C47A4.1
chrIV	13726930	13732829	WBGene00008123	ent-4
chrIV	13740951	13742344	WBGene00008124	C47A4.3
chrIV	13742550	13742985	WBGene00045287	C47A4.7
chrIV	13744155	13744988	WBGene00014703	C47A4.4
chrIV	13745709	13745967	WBGene00008125	C47A4.5
chrIV	13748926	13770495	WBGene00012891	sorb-1
chrIV	13773548	13774678	WBGene00012883	Y45F10D.2
chrIV	13776415	13777149	WBGene00044257	Y45F10D.16
chrIV	13777627	13778812	WBGene00004430	rpl-18
chrIV	13778866	13782396	WBGene00001635	gly-10
chrIV	13782385	13785646	WBGene00012890	lact-9
chrIV	13783657	13784680	WBGene00012885	Y45F10D.4
chrIV	13785743	13787011	WBGene00012889	Y45F10D.10
chrIV	13786945	13788918	WBGene00012888	sas-6
chrIV	13788767	13796224	WBGene00012887	Y45F10D.7
chrIV	13796255	13798217	WBGene00012886	Y45F10D.6
chrIV	13804206	13807777	WBGene00012892	Y45F10D.14
chrIV	13817487	13820962	WBGene00012893	Y45F10D.15
chrIV	13826459	13844997	WBGene00010374	rga-5
chrIV	13834286	13836390	WBGene00010373	H08M01.1
chrIV	13847777	13852712	WBGene00007199	B0513.7
chrIV	13853590	13854137	WBGene00045279	B0513.12
chrIV	13854355	13857353	WBGene00007198	B0513.6
chrIV	13858842	13859006	WBGene00045278	B0513.11
chrIV	13860339	13865415	WBGene00007200	vamp-8
chrIV	13865264	13867418	WBGene00235301	B0513.90
chrIV	13868556	13882027	WBGene00007197	B0513.5
chrIV	13870166	13881546	WBGene00007196	B0513.4
chrIV	13870265	13870336	WBGene00009206	B0513.t1
chrIV	13881876	13882620	WBGene00004443	rpl-29
chrIV	13882734	13884177	WBGene00007195	thoc-7
chrIV	13887612	13893985	WBGene00001562	lin-66
chrIV	13897817	13902874	WBGene00012536	Y37A1A.3
chrIV	13905991	13914244	WBGene00012535	Y37A1A.2
chrIV	13934445	13964001	WBGene00045063	Y37A1A.4
chrIV	13964359	13980383	WBGene00044989	Y37A1B.17
chrIV	13981087	13982525	WBGene00001575	gei-18
chrIV	13982636	13984141	WBGene00006598	tor-2
chrIV	13984251	14013973	WBGene00006597	tor-1
chrIV	13989094	14012026	WBGene00001190	egl-23
chrIV	14013805	14013876	WBGene00014563	Y37A1B.t1
chrIV	14014024	14015944	WBGene00005810	srw-63
chrIV	14016099	14019983	WBGene00012542	irld-56
chrIV	14020198	14024628	WBGene00012541	irld-55
chrIV	14033781	14056676	WBGene00012538	Y37A1B.5
chrIV	14034024	14034086	WBGene00003280	mir-52
chrIV	14042595	14044857	WBGene00012540	Y37A1B.7
chrIV	14059551	14060737	WBGene00012537	Y37A1B.4
chrIV	14060884	14060967	WBGene00045019	Y37A1B.18
chrIV	14061005	14071191	WBGene00003086	lst-4
chrIV	14070325	14076743	WBGene00003085	ccar-1
chrIV	14077441	14083559	WBGene00009924	cfp-1
chrIV	14083318	14084695	WBGene00009925	F52B11.2
chrIV	14089857	14096617	WBGene00009926	noah-2
chrIV	14097658	14098015	WBGene00045102	F52B11.8
chrIV	14098325	14099425	WBGene00000707	col-133
chrIV	14102095	14103330	WBGene00009927	F52B11.5
chrIV	14106584	14107715	WBGene00002117	ins-34
chrIV	14107721	14116034	WBGene00012543	nkcc-1
chrIV	14127477	14128508	WBGene00194920	H12I19.115
chrIV	14128357	14131061	WBGene00010388	srz-42
chrIV	14132070	14134330	WBGene00010394	srz-59
chrIV	14137363	14140294	WBGene00010389	srz-31
chrIV	14142081	14143873	WBGene00010390	srz-30
chrIV	14145665	14148869	WBGene00010391	oac-37
chrIV	14150331	14153361	WBGene00010392	oac-38
chrIV	14153826	14154302	WBGene00045294	H12I19.9
chrIV	14154511	14154913	WBGene00010395	H12I19.8
chrIV	14155270	14158048	WBGene00011025	R05A10.8
chrIV	14160354	14162872	WBGene00011024	R05A10.7
chrIV	14165776	14168487	WBGene00011023	R05A10.6
chrIV	14168906	14170838	WBGene00011022	R05A10.5
chrIV	14172481	14173216	WBGene00011021	R05A10.4
chrIV	14173642	14177249	WBGene00011020	R05A10.3
chrIV	14177098	14178940	WBGene00011019	R05A10.2
chrIV	14182377	14192674	WBGene00011018	R05A10.1
chrIV	14184855	14184975	WBGene00045006	R05A10.10
chrIV	14189984	14190100	WBGene00045007	K01G12.4
chrIV	14193430	14195989	WBGene00010483	K01G12.3
chrIV	14196440	14198824	WBGene00008535	F02H6.2
chrIV	14199263	14201780	WBGene00008534	F02H6.1
chrIV	14203427	14205357	WBGene00008536	F02H6.3
chrIV	14207564	14219159	WBGene00008537	F02H6.4
chrIV	14219764	14224439	WBGene00008538	sqrd-1
chrIV	14225001	14285523	WBGene00013415	ilcr-1
chrIV	14225102	14225173	WBGene00014305	F02H6.t1
chrIV	14225918	14228169	WBGene00008540	F02H6.7
chrIV	14229336	14230899	WBGene00008539	F02H6.6
chrIV	14233286	14233471	WBGene00045046	Y64G10A.9
chrIV	14234341	14239076	WBGene00013411	Y64G10A.1
chrIV	14238549	14238614	WBGene00045174	Y64G10A.12
chrIV	14239765	14241384	WBGene00045144	Y64G10A.10
chrIV	14242798	14244416	WBGene00013412	Y64G10A.2
chrIV	14245439	14250213	WBGene00013417	srab-24
chrIV	14277318	14277338	WBGene00045330	mir-798
chrIV	14281547	14282155	WBGene00045202	Y64G10A.13
chrIV	14290748	14319564	WBGene00013416	Y64G10A.7
chrIV	14319834	14321755	WBGene00013454	fbxa-126
chrIV	14323244	14327246	WBGene00013453	fbxa-83
chrIV	14326948	14327121	WBGene00045163	Y67A10A.14
chrIV	14328995	14334459	WBGene00013452	Y67A10A.3
chrIV	14335194	14336491	WBGene00045099	Y67A10A.13
chrIV	14338057	14339279	WBGene00013451	Y67A10A.2
chrIV	14339968	14342112	WBGene00044906	Y67A10A.11
chrIV	14342660	14343856	WBGene00013459	Y67A10A.10
chrIV	14345435	14350751	WBGene00013450	oac-56
chrIV	14361255	14368259	WBGene00013455	ssu-2
chrIV	14371636	14379643	WBGene00013456	Y67A10A.7
chrIV	14379953	14383701	WBGene00013457	paqr-3
chrIV	14394138	14400368	WBGene00013458	Y67A10A.9
chrIV	14401114	14412894	WBGene00010083	xhd-1
chrIV	14416489	14417201	WBGene00044249	F55B11.6
chrIV	14419711	14422038	WBGene00045060	F55B11.7
chrIV	14422268	14423410	WBGene00010084	F55B11.2
chrIV	14424693	14425859	WBGene00010085	F55B11.3
chrIV	14427695	14428464	WBGene00010087	F55B11.5
chrIV	14429574	14433054	WBGene00010086	F55B11.4
chrIV	14436367	14449465	WBGene00006606	tra-3
chrIV	14446555	14447620	WBGene00235121	LLC1.121
chrIV	14452441	14452502	WBGene00255571	mir-2217.4
chrIV	14455813	14464098	WBGene00010793	LLC1.2
chrIV	14464203	14469136	WBGene00010794	dld-1
chrIV	14482241	14486439	WBGene00013292	Y57G11A.4
chrIV	14487086	14507235	WBGene00013289	tag-273
chrIV	14511884	14512505	WBGene00013293	Y57G11A.5
chrIV	14514376	14515118	WBGene00044097	srh-64
chrIV	14517022	14519539	WBGene00013290	Y57G11A.2
chrIV	14519759	14520999	WBGene00012087	T27E7.1
chrIV	14522464	14523677	WBGene00005286	srh-65
chrIV	14523868	14525197	WBGene00005285	srh-63
chrIV	14527093	14527343	WBGene00045313	T27E7.12
chrIV	14529018	14530809	WBGene00012088	T27E7.3
chrIV	14531180	14532542	WBGene00044268	T27E7.10
chrIV	14533518	14535067	WBGene00012089	T27E7.4
chrIV	14537163	14538325	WBGene00012090	T27E7.5
chrIV	14539762	14542602	WBGene00012091	pals-29
chrIV	14544586	14544696	WBGene00045011	T27E7.11
chrIV	14546933	14549386	WBGene00012093	T27E7.9
chrIV	14549827	14552174	WBGene00013294	pals-30
chrIV	14553598	14554883	WBGene00013298	Y57G11B.6
chrIV	14565330	14567331	WBGene00013295	Y57G11B.2
chrIV	14570160	14572721	WBGene00077763	glb-34
chrIV	14573499	14574339	WBGene00013296	Y57G11B.3
chrIV	14574819	14576580	WBGene00013297	Y57G11B.5
chrIV	14575075	14576794	WBGene00014922	Y57G11B.4
chrIV	14576622	14576693	WBGene00014592	Y57G11B.t1
chrIV	14577004	14577273	WBGene00255522	Y57G11B.223
chrIV	14578262	14578700	WBGene00045061	Y57G11B.8
chrIV	14579242	14611655	WBGene00013299	irld-18
chrIV	14589957	14623961	WBGene00007058	dmd-6
chrIV	14611307	14611379	WBGene00014324	F13G11.t1
chrIV	14633099	14634405	WBGene00008772	irld-4
chrIV	14635126	14636051	WBGene00045038	ule-2
chrIV	14637545	14641229	WBGene00013328	Y57G11C.39
chrIV	14643025	14653376	WBGene00013322	Y57G11C.32
chrIV	14656691	14658165	WBGene00013323	Y57G11C.33
chrIV	14658319	14675141	WBGene00013326	anoh-2
chrIV	14675889	14687405	WBGene00013321	Y57G11C.31
chrIV	14690937	14691733	WBGene00219342	Y57G11C.1143
chrIV	14694032	14699940	WBGene00001818	haf-8
chrIV	14703209	14704364	WBGene00013329	Y57G11C.40
chrIV	14705536	14706500	WBGene00013330	Y57G11C.41
chrIV	14709586	14714738	WBGene00013300	lgc-7
chrIV	14715800	14720440	WBGene00013338	lgc-8
chrIV	14732875	14745676	WBGene00013331	Y57G11C.42
chrIV	14754089	14755188	WBGene00077762	Y57G11C.499
chrIV	14755775	14756662	WBGene00013305	Y57G11C.7
chrIV	14758362	14760945	WBGene00013304	Y57G11C.6
chrIV	14761818	14765434	WBGene00013303	Y57G11C.5
chrIV	14763409	14769282	WBGene00013301	Y57G11C.3
chrIV	14764848	14765034	WBGene00014593	Y57G11C.35
chrIV	14765629	14766665	WBGene00013302	vti-1
chrIV	14766773	14767974	WBGene00013324	mrps-7
chrIV	14769419	14770719	WBGene00013332	Y57G11C.43
chrIV	14770654	14771425	WBGene00013333	Y57G11C.44
chrIV	14771419	14773823	WBGene00013325	Y57G11C.36
chrIV	14773598	14774682	WBGene00044258	Y57G11C.51
chrIV	14780792	14782731	WBGene00013306	Y57G11C.8
chrIV	14780839	14780933	WBGene00220185	Y57G11C.1145
chrIV	14780940	14781626	WBGene00045311	Y57G11C.57
chrIV	14782644	14783342	WBGene00194649	Y57G11C.1130
chrIV	14783341	14784252	WBGene00013334	nlp-56
chrIV	14786874	14790843	WBGene00013307	Y57G11C.9
chrIV	14790818	14792887	WBGene00001558	gdi-1
chrIV	14793119	14796375	WBGene00000763	coq-3
chrIV	14796417	14797612	WBGene00013308	nuo-3
chrIV	14797461	14799229	WBGene00000192	arl-8
chrIV	14799311	14801063	WBGene00013310	Y57G11C.14
chrIV	14802547	14802781	WBGene00206490	Y57G11C.1142
chrIV	14803103	14803480	WBGene00045029	Y57G11C.54
chrIV	14807075	14809958	WBGene00023520	oig-5
chrIV	14813141	14816388	WBGene00013335	Y57G11C.46
chrIV	14822540	14825329	WBGene00013311	sec-61
chrIV	14824887	14826448	WBGene00004487	rps-18
chrIV	14826449	14829115	WBGene00013312	hhat-2
chrIV	14837006	14853662	WBGene00013317	Y57G11C.22
chrIV	14840310	14843289	WBGene00013313	Y57G11C.18
chrIV	14843362	14845311	WBGene00013315	Y57G11C.20
chrIV	14846385	14847095	WBGene00013316	Y57G11C.21
chrIV	14854003	14854426	WBGene00044741	Y57G11C.52
chrIV	14855331	14889187	WBGene00013318	Y57G11C.23
chrIV	14862447	14869951	WBGene00013327	Y57G11C.38
chrIV	14863987	14864064	WBGene00045204	smy-11
chrIV	14864744	14864823	WBGene00044966	smy-12
chrIV	14879490	14900652	WBGene00001330	eps-8
chrIV	14889022	14889093	WBGene00014594	Y57G11C.t1
chrIV	14904994	14909686	WBGene00013336	pnc-2
chrIV	14919610	14920421	WBGene00013319	ccch-5
chrIV	14921093	14922787	WBGene00013320	srt-51
chrIV	14924444	14926046	WBGene00014923	Y57G11C.26
chrIV	14927059	14928623	WBGene00014925	Y57G11C.29
chrIV	14929721	14931931	WBGene00014924	Y57G11C.28
chrIV	14932833	14933624	WBGene00194661	Y57G11C.1131
chrIV	14934497	14935013	WBGene00194885	Y57G11C.1133
chrIV	14937510	14937793	WBGene00219443	Y57G11C.1144
chrIV	14938896	14941898	WBGene00014926	Y57G11C.30
chrIV	14942286	14945328	WBGene00013337	Y57G11C.48
chrIV	14950560	14954226	WBGene00045146	Y41E3.22
chrIV	14954206	14959757	WBGene00012762	Y41E3.1
chrIV	14959128	14974561	WBGene00045000	Y41E3.20
chrIV	14981609	14996306	WBGene00012763	atln-2
chrIV	14985543	14986953	WBGene00001066	dpy-4
chrIV	14997836	14997936	WBGene00255543	Y41E3.466
chrIV	15004325	15005369	WBGene00045066	Y41E3.21
chrIV	15006086	15007193	WBGene00012764	Y41E3.6
chrIV	15007803	15008173	WBGene00014886	Y41E3.5
chrIV	15008503	15013805	WBGene00001336	qars-1
chrIV	15012347	15012369	WBGene00077720	mir-1833
chrIV	15013654	15025513	WBGene00012765	Y41E3.7
chrIV	15025503	15037036	WBGene00012767	fcd-2
chrIV	15028358	15029136	WBGene00012766	Y41E3.8
chrIV	15029447	15029597	WBGene00220157	Y41E3.464
chrIV	15037109	15039551	WBGene00012768	eef-1B.2
chrIV	15039620	15049273	WBGene00012769	hrpu-1
chrIV	15049411	15053371	WBGene00012770	srt-47
chrIV	15056131	15057889	WBGene00044979	Y41E3.19
chrIV	15058294	15058694	WBGene00012771	Y41E3.13
chrIV	15061929	15065748	WBGene00044003	Y41E3.18
chrIV	15065866	15068918	WBGene00012773	srt-48
chrIV	15074692	15088581	WBGene00012775	srt-50
chrIV	15092881	15098376	WBGene00012772	srt-49
chrIV	15103629	15106483	WBGene00010950	srt-44
chrIV	15108775	15110915	WBGene00010951	M199.2
chrIV	15112931	15113217	WBGene00219395	M199.134
chrIV	15114624	15114773	WBGene00255545	M199.135
chrIV	15115569	15117823	WBGene00010952	clec-188
chrIV	15118690	15120241	WBGene00255546	M199.136
chrIV	15120519	15122548	WBGene00010954	clec-189
chrIV	15123182	15124393	WBGene00010955	M199.7
chrIV	15124931	15126293	WBGene00010953	clec-190
chrIV	15127491	15127794	WBGene00044998	M199.9
chrIV	15129666	15131975	WBGene00000708	col-135
chrIV	15133835	15133999	WBGene00010956	M199.8
chrIV	15139101	15140932	WBGene00005208	srg-51
chrIV	15143773	15147204	WBGene00006138	str-78
chrIV	15156655	15158984	WBGene00012742	Y40H7A.2
chrIV	15161157	15164907	WBGene00012743	Y40H7A.3
chrIV	15165631	15182953	WBGene00005101	srd-23
chrIV	15165707	15165727	WBGene00003306	mir-78
chrIV	15167800	15175536	WBGene00012744	Y40H7A.4
chrIV	15176749	15187818	WBGene00045018	Y40H7A.14
chrIV	15187250	15199539	WBGene00012745	Y40H7A.7
chrIV	15187344	15187415	WBGene00014570	Y40H7A.t1
chrIV	15187654	15187725	WBGene00014571	Y40H7A.t2
chrIV	15192299	15203023	WBGene00005056	sra-30
chrIV	15194534	15195852	WBGene00045065	Y40H7A.15
chrIV	15206184	15206347	WBGene00077755	Y40H7A.147
chrIV	15207593	15209522	WBGene00012746	Y40H7A.9
chrIV	15210123	15215748	WBGene00012747	Y40H7A.10
chrIV	15219686	15221201	WBGene00012748	Y40H7A.11
chrIV	15227883	15234973	WBGene00004035	pkd-2
chrIV	15234397	15243675	WBGene00013517	lgc-52
chrIV	15234446	15234620	WBGene00220205	Y73F8A.1175
chrIV	15235388	15235460	WBGene00014602	Y73F8A.t1
chrIV	15245955	15246371	WBGene00044259	Y73F8A.36
chrIV	15250152	15252257	WBGene00005625	srj-42
chrIV	15255690	15257628	WBGene00014948	Y73F8A.4
chrIV	15259708	15269045	WBGene00013518	Y73F8A.5
chrIV	15270160	15275922	WBGene00000370	ccg-1
chrIV	15288019	15289505	WBGene00006079	str-11
chrIV	15289603	15293444	WBGene00004171	pqn-91
chrIV	15289703	15289774	WBGene00006330	sup-24
chrIV	15289901	15311298	WBGene00004170	pqn-90
chrIV	15294340	15295297	WBGene00013519	Y73F8A.10
chrIV	15302359	15309408	WBGene00013520	best-21
chrIV	15311118	15311199	WBGene00014604	Y73F8A.t4
chrIV	15311234	15318657	WBGene00013521	Y73F8A.12
chrIV	15312125	15313982	WBGene00013522	Y73F8A.13
chrIV	15318478	15318559	WBGene00014603	Y73F8A.t3
chrIV	15318552	15319082	WBGene00013523	Y73F8A.14
chrIV	15321579	15322183	WBGene00013524	Y73F8A.15
chrIV	15323893	15325189	WBGene00006558	tbx-39
chrIV	15326939	15328186	WBGene00006559	tbx-40
chrIV	15337078	15339821	WBGene00013525	irld-59
chrIV	15361555	15368260	WBGene00006441	cpna-4
chrIV	15378460	15381686	WBGene00013526	Y73F8A.20
chrIV	15390902	15391795	WBGene00194930	Y73F8A.1159
chrIV	15391644	15407160	WBGene00003604	nhr-5
chrIV	15423920	15424366	WBGene00045025	Y73F8A.39
chrIV	15439190	15441408	WBGene00013527	Y73F8A.22
chrIV	15442960	15444581	WBGene00013528	Y73F8A.23
chrIV	15445368	15453187	WBGene00013529	Y73F8A.24
chrIV	15455137	15471702	WBGene00013530	ntl-11
chrIV	15472519	15473682	WBGene00013532	Y73F8A.27
chrIV	15473569	15477512	WBGene00013531	Y73F8A.26
chrIV	15496558	15510980	WBGene00013534	acr-24
chrIV	15513272	15514464	WBGene00013535	gyg-3
chrIV	15514537	15514820	WBGene00013536	Y73F8A.32
chrIV	15515495	15520934	WBGene00013537	Y73F8A.33
chrIV	15521488	15522118	WBGene00044632	Y73F8A.37
chrIV	15524094	15529101	WBGene00013538	tag-349
chrIV	15528950	15530144	WBGene00206491	Y73F8A.1173
chrIV	15533167	15539959	WBGene00013539	Y73F8A.35
chrIV	15550854	15571037	WBGene00013632	Y105C5A.1
chrIV	15556037	15558079	WBGene00014958	Y105C5A.2
chrIV	15579086	15580161	WBGene00004158	pqn-76
chrIV	15583935	15586051	WBGene00077752	Y105C5A.508
chrIV	15590697	15591772	WBGene00000028	abu-5
chrIV	15591973	15592386	WBGene00045016	Y105C5A.30
chrIV	15593960	15604472	WBGene00004159	pqn-78
chrIV	15595570	15596645	WBGene00004160	pqn-79
chrIV	15604312	15604383	WBGene00014607	Y105C5A.t2
chrIV	15612768	15617925	WBGene00013633	Y105C5A.8
chrIV	15631517	15633399	WBGene00013634	Y105C5A.9
chrIV	15634739	15634927	WBGene00194951	Y105C5A.1274
chrIV	15635613	15635947	WBGene00013635	Y105C5A.10
chrIV	15637236	15640521	WBGene00005176	srg-19
chrIV	15640988	15643828	WBGene00013637	Y105C5A.13
chrIV	15641476	15641799	WBGene00013636	Y105C5A.12
chrIV	15646031	15646791	WBGene00185102	Y105C5A.1268
chrIV	15646640	15647312	WBGene00194913	Y105C5A.1272
chrIV	15646970	15649536	WBGene00013638	Y105C5A.14
chrIV	15649207	15649360	WBGene00220222	Y105C5A.1283
chrIV	15649825	15651054	WBGene00194667	Y105C5A.1271
chrIV	15681381	15681545	WBGene00044263	Y105C5A.26
chrIV	15688380	15722267	WBGene00013639	Y105C5A.15
chrIV	15715353	15716234	WBGene00044995	Y105C5A.28
chrIV	15736297	15738247	WBGene00014961	Y105C5A.19
chrIV	15741574	15743524	WBGene00014962	Y105C5A.20
chrIV	15752484	15752707	WBGene00220254	Y105C5A.1285
chrIV	15782395	15783286	WBGene00014963	Y105C5A.21
chrIV	15791146	15791343	WBGene00194931	Y105C5A.1273
chrIV	15793323	15825617	WBGene00013642	daf-38
chrIV	15793415	15793487	WBGene00014606	Y105C5A.t1
chrIV	15799052	15799113	WBGene00255583	mir-2217.5
chrIV	15800472	15800701	WBGene00045027	Y105C5A.31
chrIV	15845998	15849946	WBGene00194646	Y105C5A.1270
chrIV	15847396	15848086	WBGene00194645	Y105C5A.1269
chrIV	15849795	15852905	WBGene00013643	Y105C5A.24
chrIV	15860221	15862769	WBGene00013644	Y105C5A.25
chrIV	15870643	15872221	WBGene00013645	Y105C5B.1
chrIV	15872933	15882377	WBGene00001549	gcy-25
chrIV	15884222	15888419	WBGene00013646	Y105C5B.3
chrIV	15891707	15895191	WBGene00005725	srv-14
chrIV	15899935	15901361	WBGene00013647	Y105C5B.5
chrIV	15906341	15910091	WBGene00005726	srv-15
chrIV	15914997	15919234	WBGene00013648	Y105C5B.7
chrIV	15922727	15933368	WBGene00013649	Y105C5B.8
chrIV	15929998	15931813	WBGene00013650	Y105C5B.9
chrIV	15931342	15931413	WBGene00014611	Y105C5B.t4
chrIV	15931822	15933914	WBGene00005727	srv-16
chrIV	15931926	15947438	WBGene00004816	skr-10
chrIV	15932010	15932081	WBGene00014608	Y105C5B.t1
chrIV	15933161	15933232	WBGene00014610	Y105C5B.t3
chrIV	15933353	15933424	WBGene00014609	Y105C5B.t2
chrIV	15937112	15941491	WBGene00013651	Y105C5B.11
chrIV	15942535	15945603	WBGene00013652	sams-2
chrIV	15949725	15950861	WBGene00013653	Y105C5B.14
chrIV	15951787	15954836	WBGene00013654	Y105C5B.15
chrIV	15956571	15962712	WBGene00013655	lgc-19
chrIV	15963124	15964425	WBGene00013656	Y105C5B.17
chrIV	15964640	15965679	WBGene00013657	Y105C5B.18
chrIV	15981575	15984508	WBGene00013658	Y105C5B.19
chrIV	15993454	15994867	WBGene00013659	Y105C5B.20
chrIV	15997858	16026847	WBGene00002175	jac-1
chrIV	16022500	16022632	WBGene00220224	Y105C5B.1419
chrIV	16057283	16061358	WBGene00013661	Y105C5B.23
chrIV	16063326	16064132	WBGene00005220	srg-63
chrIV	16067170	16067445	WBGene00219478	Y105C5B.1418
chrIV	16090484	16091939	WBGene00044085	Y105C5B.30
chrIV	16132464	16134179	WBGene00013665	hlh-32
chrIV	16142544	16147155	WBGene00013662	Y105C5B.25
chrIV	16167785	16173325	WBGene00001604	gln-3
chrIV	16184157	16184621	WBGene00194929	Y105C5B.1413
chrIV	16197048	16201417	WBGene00012416	Y7A9A.1
chrIV	16202374	16205321	WBGene00010411	H25K10.1
chrIV	16206266	16206911	WBGene00219331	H25K10.141
chrIV	16210723	16211013	WBGene00010412	H25K10.2
chrIV	16214442	16214461	WBGene00255588	mir-8198
chrIV	16219652	16221659	WBGene00005722	srv-11
chrIV	16225876	16227122	WBGene00010413	H25K10.4
chrIV	16230452	16233625	WBGene00010414	hpa-1
chrIV	16233148	16236555	WBGene00010415	irld-39
chrIV	16236732	16238655	WBGene00005808	srw-61
chrIV	16247431	16251790	WBGene00009535	F38C2.1
chrIV	16254764	16256274	WBGene00001961	hlh-17
chrIV	16257668	16259417	WBGene00009540	hlh-31
chrIV	16271263	16273187	WBGene00009536	F38C2.4
chrIV	16276647	16277391	WBGene00009539	F38C2.7
chrIV	16278202	16279018	WBGene00009537	ccch-2
chrIV	16279634	16280714	WBGene00009538	clec-191
chrIV	16281520	16283423	WBGene00045026	Y7A9C.10
chrIV	16286655	16287825	WBGene00023517	srz-75
chrIV	16288113	16289310	WBGene00023518	srz-76
chrIV	16289558	16290835	WBGene00012419	srz-73
chrIV	16291988	16293070	WBGene00023510	srz-40
chrIV	16293199	16293482	WBGene00045105	Y7A9C.11
chrIV	16293619	16293923	WBGene00045106	Y7A9C.12
chrIV	16294044	16298479	WBGene00012418	Y7A9C.1
chrIV	16298813	16299012	WBGene00045107	Y7A9C.13
chrIV	16299151	16300272	WBGene00023514	srz-72
chrIV	16300588	16301746	WBGene00023511	srz-41
chrIV	16303614	16306235	WBGene00014862	Y7A9C.2
chrIV	16306312	16306839	WBGene00023509	srz-39
chrIV	16308225	16309829	WBGene00004287	rac-2
chrIV	16311079	16319703	WBGene00044670	rac-3
chrIV	16320139	16320506	WBGene00010531	K03D3.5
chrIV	16321166	16323195	WBGene00010530	srz-61
chrIV	16323673	16324973	WBGene00043052	srz-104
chrIV	16325172	16326601	WBGene00044587	srz-105
chrIV	16326718	16327965	WBGene00010529	srz-21
chrIV	16328135	16328614	WBGene00010528	K03D3.2
chrIV	16329459	16331059	WBGene00010527	srz-74
chrIV	16331365	16332611	WBGene00045100	K03D3.14
chrIV	16332885	16334461	WBGene00023513	srz-71
chrIV	16335337	16336503	WBGene00023508	srz-38
chrIV	16337010	16337128	WBGene00014277	C35D6.6
chrIV	16337035	16338438	WBGene00045101	C35D6.13
chrIV	16338507	16338628	WBGene00014278	C35D6.7
chrIV	16338562	16339098	WBGene00045040	C35D6.12
chrIV	16339665	16341374	WBGene00005436	srh-228
chrIV	16341625	16345442	WBGene00005434	srh-224
chrIV	16342490	16344199	WBGene00005435	srh-227
chrIV	16346689	16347430	WBGene00007960	C35D6.3
chrIV	16348409	16348751	WBGene00045028	C35D6.11
chrIV	16350990	16351601	WBGene00007961	C35D6.4
chrIV	16366996	16368943	WBGene00007962	C35D6.5
chrIV	16381378	16389365	WBGene00012420	Y7A9D.1
chrIV	16382431	16382503	WBGene00014561	Y7A9D.t3
chrIV	16388362	16394646	WBGene00185101	Y65A5A.24
chrIV	16388456	16388527	WBGene00014559	Y7A9D.t1
chrIV	16389211	16389282	WBGene00014560	Y7A9D.t2
chrIV	16398295	16416808	WBGene00013419	Y65A5A.2
chrIV	16398384	16398455	WBGene00014596	Y65A5A.t1
chrIV	16398839	16401370	WBGene00013418	Y65A5A.1
chrIV	16399184	16399255	WBGene00014597	Y65A5A.t2
chrIV	16400130	16400202	WBGene00014598	Y65A5A.t3
chrIV	16400896	16400967	WBGene00014599	Y65A5A.t4
chrIV	16418902	16429895	WBGene00012423	Y10G11A.1
chrIV	16431843	16437953	WBGene00012424	dlc-3
chrIV	16443263	16446683	WBGene00012425	dlc-4
chrIV	16454270	16454579	WBGene00045185	VY10G11R.4
chrIV	16462623	16462828	WBGene00045098	VY10G11R.3
chrIV	16468723	16469064	WBGene00045097	VY10G11R.2
chrIV	16469580	16470881	WBGene00012159	VY10G11R.1
chrIV	16473143	16473167	WBGene00050923	mir-1021
chrIV	16474044	16477384	WBGene00013098	Y51H4A.1
chrIV	16481233	16481735	WBGene00219244	Y51H4A.938
chrIV	16482784	16492529	WBGene00004357	rho-1
chrIV	16493428	16503320	WBGene00013099	Y51H4A.2
chrIV	16503249	16506074	WBGene00013100	zip-7
chrIV	16506581	16507603	WBGene00194647	Y51H4A.935
chrIV	16522529	16526273	WBGene00013101	Y51H4A.5
chrIV	16528684	16528870	WBGene00194927	Y51H4A.937
chrIV	16533661	16533962	WBGene00013102	Y51H4A.6
chrIV	16534437	16534576	WBGene00045281	Y51H4A.33
chrIV	16535730	16542942	WBGene00013103	Y51H4A.7
chrIV	16551492	16554348	WBGene00000709	col-136
chrIV	16575102	16593129	WBGene00013104	Y51H4A.8
chrIV	16577306	16577387	WBGene00014580	Y51H4A.t2
chrIV	16583742	16583823	WBGene00014584	Y51H4A.t6
chrIV	16592791	16592943	WBGene00220176	Y51H4A.940
chrIV	16601480	16602776	WBGene00000710	col-137
chrIV	16626228	16626458	WBGene00013105	fip-7
chrIV	16627976	16628441	WBGene00013120	fipr-28
chrIV	16629366	16629636	WBGene00194924	Y51H4A.936
chrIV	16630922	16631206	WBGene00045178	fipr-27
chrIV	16641702	16646373	WBGene00013107	Y51H4A.13
chrIV	16646791	16671003	WBGene00013106	set-26
chrIV	16656342	16657359	WBGene00013109	Y51H4A.15
chrIV	16658850	16671467	WBGene00013111	sta-1
chrIV	16670866	16670937	WBGene00014583	Y51H4A.t5
chrIV	16672657	16673040	WBGene00013112	Y51H4A.18
chrIV	16677036	16678761	WBGene00013113	Y51H4A.19
chrIV	16678777	16684536	WBGene00013114	Y51H4A.20
chrIV	16681926	16722736	WBGene00013116	Y51H4A.22
chrIV	16682007	16682078	WBGene00014581	Y51H4A.t3
chrIV	16684383	16684454	WBGene00014582	Y51H4A.t4
chrIV	16685038	16685687	WBGene00013115	Y51H4A.21
chrIV	16693505	16694667	WBGene00255553	Y51H4A.941
chrIV	16722916	16723892	WBGene00013117	Y51H4A.23
chrIV	16736059	16743178	WBGene00013119	Y51H4A.25
chrIV	16737177	16739778	WBGene00013118	Y51H4A.24
chrIV	16740708	16740773	WBGene00045325	mir-789.1
chrIV	16743440	16744197	WBGene00012787	Y43D4A.1
chrIV	16744866	16755720	WBGene00012788	Y43D4A.2
chrIV	16758420	16758769	WBGene00045321	Y43D4A.10
chrIV	16765693	16766643	WBGene00012793	Y43D4A.7
chrIV	16766598	16767426	WBGene00012789	Y43D4A.3
chrIV	16768522	16769786	WBGene00012790	Y43D4A.4
chrIV	16769758	16770320	WBGene00045143	Y43D4A.8
chrIV	16775092	16785172	WBGene00012791	Y43D4A.5
chrIV	16775182	16775253	WBGene00014572	Y43D4A.t1
chrIV	16776088	16776159	WBGene00014573	Y43D4A.t2
chrIV	16787059	16788510	WBGene00012792	Y43D4A.6
chrIV	16803107	16804080	WBGene00013772	clec-192
chrIV	16805027	16806460	WBGene00013774	clec-193
chrIV	16813368	16813924	WBGene00013773	Y116A8A.2
chrIV	16822869	16824493	WBGene00013775	Y116A8A.4
chrIV	16826324	16828020	WBGene00013776	Y116A8A.6
chrIV	16830208	16830790	WBGene00013777	Y116A8A.7
chrIV	16831666	16832984	WBGene00013778	clec-194
chrIV	16842656	16843421	WBGene00219241	Y116A8A.150
chrIV	16846025	16847713	WBGene00014975	Y116A8A.10
chrIV	16847829	16854943	WBGene00003130	map-2
chrIV	16855044	16863748	WBGene00020284	mel-46
chrIV	16862153	16865479	WBGene00020287	lsy-13
chrIV	16865627	16866504	WBGene00020286	T06A10.3
chrIV	16866998	16867889	WBGene00235300	T06A10.107
chrIV	16868812	16869024	WBGene00219547	T06A10.106
chrIV	16895739	16895961	WBGene00020285	T06A10.2
chrIV	16900250	16902520	WBGene00013783	Y116A8C.1
chrIV	16916051	16917511	WBGene00013784	Y116A8C.3
chrIV	16917784	16918444	WBGene00235305	Y116A8C.469
chrIV	16918379	16918501	WBGene00235304	Y116A8C.468
chrIV	16919151	16919312	WBGene00255611	Y116A8C.470
chrIV	16919725	16919886	WBGene00194672	Y116A8C.463
chrIV	16920341	16924071	WBGene00013785	nep-23
chrIV	16924392	16927162	WBGene00013786	nep-24
chrIV	16927939	16929067	WBGene00014976	Y116A8C.7
chrIV	16930837	16931177	WBGene00045128	Y116A8C.49
chrIV	16931990	16933113	WBGene00013788	Y116A8C.8
chrIV	16934266	16939111	WBGene00013790	Y116A8C.10
chrIV	16939804	16947020	WBGene00013789	Y116A8C.9
chrIV	16946869	16949734	WBGene00000184	arf-6
chrIV	16950065	16962868	WBGene00013792	Y116A8C.13
chrIV	16965284	16970719	WBGene00004402	rom-3
chrIV	16974838	16975873	WBGene00077754	Y116A8C.199
chrIV	16988828	16989771	WBGene00013791	Y116A8C.11
chrIV	16995565	17014953	WBGene00004403	rom-4
chrIV	17022990	17023922	WBGene00045315	Y116A8C.52
chrIV	17024318	17025132	WBGene00013794	dct-13
chrIV	17028931	17030594	WBGene00013795	nhr-229
chrIV	17038923	17039667	WBGene00013796	Y116A8C.19
chrIV	17040913	17041523	WBGene00013797	Y116A8C.20
chrIV	17044739	17045791	WBGene00013798	clec-195
chrIV	17046470	17048357	WBGene00013799	athp-3
chrIV	17053594	17055513	WBGene00013800	Y116A8C.23
chrIV	17056746	17057831	WBGene00045280	Y116A8C.51
chrIV	17057912	17058136	WBGene00013815	Y116A8C.44
chrIV	17059283	17063800	WBGene00219332	Y116A8C.467
chrIV	17065382	17065761	WBGene00194957	Y116A8C.465
chrIV	17068795	17070903	WBGene00013801	Y116A8C.24
chrIV	17074190	17078750	WBGene00013802	Y116A8C.25
chrIV	17079606	17087728	WBGene00013803	snx-13
chrIV	17087577	17088834	WBGene00004914	snr-1
chrIV	17088851	17090646	WBGene00013814	Y116A8C.43
chrIV	17090630	17096286	WBGene00013804	Y116A8C.27
chrIV	17092861	17092927	WBGene00194802	mir-1832.2
chrIV	17093830	17095311	WBGene00013806	Y116A8C.29
chrIV	17096386	17100246	WBGene00013805	bca-2
chrIV	17100225	17103715	WBGene00013807	Y116A8C.30
chrIV	17104179	17110982	WBGene00013808	sfa-1
chrIV	17111082	17116666	WBGene00000889	cyn-13
chrIV	17112117	17115465	WBGene00013809	Y116A8C.33
chrIV	17116763	17119555	WBGene00006698	uaf-2
chrIV	17117927	17118020	WBGene00045155	Y116A8C.50
chrIV	17118720	17126266	WBGene00006405	itsn-1
chrIV	17130066	17131549	WBGene00013810	Y116A8C.37
chrIV	17131398	17133657	WBGene00013811	Y116A8C.38
chrIV	17144355	17150971	WBGene00013812	Y116A8C.40
chrIV	17162024	17162879	WBGene00004819	skr-13
chrIV	17163554	17164226	WBGene00004815	skr-9
chrIV	17165191	17165855	WBGene00004814	skr-8
chrIV	17167008	17168051	WBGene00004818	skr-12
chrIV	17168665	17169058	WBGene00023259	C52D10.10
chrIV	17174161	17189805	WBGene00016877	C52D10.3
chrIV	17182798	17185541	WBGene00000711	col-138
chrIV	17190177	17191891	WBGene00001460	flp-17
chrIV	17197905	17206845	WBGene00016879	cnnm-1
chrIV	17216213	17217368	WBGene00013779	Y116A8B.1
chrIV	17223130	17225019	WBGene00013781	Y116A8B.4
chrIV	17226014	17231056	WBGene00013782	npr-32
chrIV	17239736	17243212	WBGene00013995	mboa-5
chrIV	17245324	17249750	WBGene00013996	ZK550.2
chrIV	17249824	17254964	WBGene00013997	ZK550.3
chrIV	17255301	17257562	WBGene00013998	ZK550.4
chrIV	17257504	17259410	WBGene00013999	ZK550.5
chrIV	17260307	17263994	WBGene00014000	ZK550.6
chrIV	17264297	17264814	WBGene00044244	F26D10.13
chrIV	17265579	17266926	WBGene00006229	str-187
chrIV	17267257	17272183	WBGene00000224	atgp-1
chrIV	17272231	17274001	WBGene00001606	gln-5
chrIV	17275581	17276864	WBGene00009155	lhfp-4
chrIV	17276905	17277748	WBGene00009156	clec-196
chrIV	17277898	17281330	WBGene00002005	hsp-1
chrIV	17280046	17280169	WBGene00219917	F26D10.24
chrIV	17281456	17285464	WBGene00012128	nra-1
chrIV	17285733	17287607	WBGene00044067	zipt-7.1
chrIV	17288171	17293961	WBGene00012130	slc-17.4
chrIV	17293810	17300629	WBGene00012131	T28F3.5
chrIV	17300809	17302033	WBGene00012132	ifta-2
chrIV	17302242	17304370	WBGene00012133	T28F3.7
chrIV	17305115	17307646	WBGene00012134	T28F3.8
chrIV	17307495	17311695	WBGene00012135	T28F3.9
chrIV	17309322	17309387	WBGene00045326	mir-789.2
chrIV	17312141	17315462	WBGene00004908	snf-9
chrIV	17316155	17316593	WBGene00185097	C49C3.20
chrIV	17316442	17318246	WBGene00008192	C49C3.2
chrIV	17319353	17320709	WBGene00008193	C49C3.3
chrIV	17320558	17328662	WBGene00008194	C49C3.4
chrIV	17328991	17330737	WBGene00008195	ceh-88
chrIV	17331260	17332447	WBGene00008196	C49C3.6
chrIV	17332573	17333645	WBGene00008197	C49C3.7
chrIV	17334193	17335094	WBGene00008204	C49C3.15
chrIV	17335165	17336681	WBGene00008198	C49C3.8
chrIV	17336800	17339375	WBGene00008200	C49C3.10
chrIV	17339640	17342456	WBGene00008199	C49C3.9
chrIV	17342305	17343493	WBGene00189993	C49C3.21
chrIV	17343782	17344805	WBGene00008201	C49C3.11
chrIV	17345568	17346695	WBGene00008202	clec-197
chrIV	17347168	17351076	WBGene00008203	clec-198
chrIV	17351886	17357895	WBGene00007820	clec-199
chrIV	17358139	17360635	WBGene00007821	clec-201
chrIV	17361443	17364583	WBGene00007822	clec-202
chrIV	17364791	17366792	WBGene00006487	zipt-22
chrIV	17368592	17370618	WBGene00007827	nlp-54
chrIV	17371769	17375638	WBGene00007823	C30H6.5
chrIV	17375711	17379317	WBGene00001811	haf-1
chrIV	17379247	17380581	WBGene00007826	C30H6.9
chrIV	17380430	17382225	WBGene00007824	dlat-2
chrIV	17382298	17383087	WBGene00007825	C30H6.8
chrIV	17383370	17386783	WBGene00044238	C30H6.12
chrIV	17386763	17387850	WBGene00011374	T02D1.8
chrIV	17393974	17395333	WBGene00005677	sru-14
chrIV	17396210	17397491	WBGene00005678	sru-15
chrIV	17399776	17402336	WBGene00011371	T02D1.4
chrIV	17402463	17406678	WBGene00004061	pmp-4
chrIV	17406901	17407125	WBGene00011373	T02D1.7
chrIV	17407316	17407591	WBGene00138714	T02D1.9
chrIV	17408231	17417794	WBGene00011372	npr-26
chrIV	17427054	17429602	WBGene00007357	C06A12.3
chrIV	17429637	17432477	WBGene00007358	lact-6
chrIV	17432977	17436652	WBGene00001550	gcy-27
chrIV	17437338	17438155	WBGene00007359	C06A12.8
chrIV	17439643	17441505	WBGene00255702	C06A12.19
chrIV	17440591	17442125	WBGene00045013	F08A7.1
chrIV	17442610	17443738	WBGene00023501	F11E6.11
chrIV	17444125	17457243	WBGene00008711	F11E6.8
chrIV	17457834	17461603	WBGene00008710	F11E6.7
chrIV	17461909	17463402	WBGene00008713	F11E6.10
chrIV	17464451	17465986	WBGene00008709	F11E6.6
chrIV	17466060	17468409	WBGene00001240	elo-2
chrIV	17469347	17470460	WBGene00008708	F11E6.4
chrIV	17470510	17472263	WBGene00008707	F11E6.3
chrIV	17472112	17479397	WBGene00008706	gba-3
chrIV	17474243	17475463	WBGene00008712	F11E6.9
chrIV	17475417	17477293	WBGene00001733	grl-24
chrIV	17480396	17485757	WBGene00007067	4R79.2
chrIV	17486871	17490841	WBGene00003525	nas-6
chrV	1663	6632	WBGene00015153	B0348.5
chrV	6588	8333	WBGene00002061	ife-3
chrV	8182	43697	WBGene00001177	egl-8
chrV	8575	8957	WBGene00255704	B0348.10
chrV	39259	39364	WBGene00219784	B0348.8
chrV	45310	46916	WBGene00015152	B0348.2
chrV	48922	49619	WBGene00015151	B0348.1
chrV	49956	56046	WBGene00021413	srt-52
chrV	59112	63509	WBGene00021412	cyp-29A3
chrV	63726	64503	WBGene00021414	Y38C9B.3
chrV	64564	83831	WBGene00018976	daam-1
chrV	103394	104757	WBGene00004496	rps-27
chrV	104606	118188	WBGene00018975	F56E10.1
chrV	118043	123781	WBGene00000480	cgp-1
chrV	124010	126894	WBGene00020999	W03F9.1
chrV	126743	131754	WBGene00021004	sftb-2
chrV	127000	128154	WBGene00021000	W03F9.2
chrV	132450	134993	WBGene00021001	W03F9.3
chrV	137177	141370	WBGene00044512	W03F9.11
chrV	138691	140225	WBGene00021003	W03F9.9
chrV	142449	142799	WBGene00023356	W03F9.8
chrV	143047	144617	WBGene00005302	srh-81
chrV	145194	146931	WBGene00005303	srh-82
chrV	147538	152450	WBGene00021002	W03F9.4
chrV	156153	166866	WBGene00006648	ttb-1
chrV	163842	173668	WBGene00022435	cfap-36
chrV	166989	176823	WBGene00022434	Y108G3AL.2
chrV	177020	184966	WBGene00000838	cul-3
chrV	185812	200777	WBGene00044689	arid-1
chrV	201600	204279	WBGene00077643	trpp-1
chrV	204382	209758	WBGene00017080	lec-12
chrV	210148	212835	WBGene00017082	DC2.5
chrV	217154	219473	WBGene00005299	srh-78
chrV	219932	222776	WBGene00005301	srh-80
chrV	222995	226947	WBGene00005298	srh-77
chrV	228858	236038	WBGene00017083	kin-33
chrV	236750	238192	WBGene00019814	R02C2.1
chrV	238963	240571	WBGene00019817	R02C2.6
chrV	241326	242746	WBGene00019818	R02C2.7
chrV	243136	244341	WBGene00255728	R02C2.8
chrV	244469	246310	WBGene00019815	kin-34
chrV	246618	251756	WBGene00006419	oac-39
chrV	252364	254691	WBGene00006172	str-121
chrV	254912	260595	WBGene00019816	nhr-204
chrV	268238	271419	WBGene00021981	lgc-26
chrV	271984	272937	WBGene00044513	Y58G8A.5
chrV	276989	296124	WBGene00021983	npr-5
chrV	297695	300005	WBGene00018010	F33E11.2
chrV	300015	305028	WBGene00018011	F33E11.3
chrV	305457	311720	WBGene00018013	phf-10
chrV	311569	323647	WBGene00003614	nhr-15
chrV	318954	319050	WBGene00219932	F33E11.7
chrV	323774	332845	WBGene00000022	abt-4
chrV	334646	336861	WBGene00020708	dmd-8
chrV	343428	347623	WBGene00020707	wago-10
chrV	348046	359016	WBGene00020706	atg-9
chrV	359766	363705	WBGene00020705	T22H9.1
chrV	364950	369088	WBGene00021450	mltn-6
chrV	370333	373800	WBGene00021449	mltn-7
chrV	374408	379672	WBGene00021451	mltn-8
chrV	381334	384688	WBGene00022643	ZK6.8
chrV	385609	388090	WBGene00022642	lipl-5
chrV	388697	391598	WBGene00022641	ZK6.6
chrV	392628	395117	WBGene00022640	nhr-254
chrV	396827	398756	WBGene00022639	nhr-253
chrV	399858	401602	WBGene00022638	scl-27
chrV	401688	403128	WBGene00005284	srh-62
chrV	404619	405997	WBGene00022637	nhr-252
chrV	408265	410080	WBGene00022636	nhr-278
chrV	411782	415401	WBGene00022644	dod-19
chrV	415713	418248	WBGene00022645	ZK6.11
chrV	417718	421839	WBGene00021448	Y39D8A.1
chrV	422069	424064	WBGene00015259	dod-20
chrV	424440	426560	WBGene00015258	B0554.5
chrV	429144	433574	WBGene00015257	B0554.4
chrV	434198	436726	WBGene00015255	B0554.2
chrV	437576	441023	WBGene00015260	B0554.7
chrV	438401	438674	WBGene00015254	B0554.1
chrV	441820	443869	WBGene00005256	srh-33
chrV	444893	446674	WBGene00005257	srh-34
chrV	447569	458251	WBGene00005258	srh-35
chrV	449812	450438	WBGene00019744	M02H5.8
chrV	450877	453746	WBGene00003713	nhr-123
chrV	453754	456772	WBGene00003688	nhr-98
chrV	457713	461899	WBGene00019743	nhr-203
chrV	462375	464963	WBGene00019742	nhr-202
chrV	465431	467491	WBGene00019741	nhr-201
chrV	467567	468560	WBGene00019745	srbc-57
chrV	472889	474631	WBGene00019740	srt-31
chrV	474690	477150	WBGene00003689	nhr-99
chrV	477848	480710	WBGene00003645	nhr-55
chrV	480811	484919	WBGene00003720	nhr-130
chrV	484366	486895	WBGene00020153	nhr-212
chrV	486990	489104	WBGene00020152	nhr-211
chrV	489534	491430	WBGene00003696	nhr-106
chrV	491732	493641	WBGene00006233	str-196
chrV	494409	497287	WBGene00003721	nhr-131
chrV	497610	498943	WBGene00020151	T01G6.1
chrV	499770	501330	WBGene00006282	str-256
chrV	502142	503223	WBGene00020154	T01G6.10
chrV	504028	504616	WBGene00004144	pqn-60
chrV	505491	506068	WBGene00020014	R11G11.6
chrV	508112	509803	WBGene00005851	srw-104
chrV	511194	512520	WBGene00005260	srh-37
chrV	513390	515226	WBGene00005852	srw-105
chrV	515787	517388	WBGene00005853	srw-106
chrV	517851	519676	WBGene00020015	nhr-210
chrV	519852	521617	WBGene00005854	srw-107
chrV	521702	524327	WBGene00020016	lipl-3
chrV	524796	525140	WBGene00255729	R11G11.16
chrV	525666	526691	WBGene00006119	str-54
chrV	527902	528869	WBGene00005855	srw-108
chrV	529277	530557	WBGene00005600	srj-12
chrV	530799	532024	WBGene00020013	R11G11.3
chrV	532152	534064	WBGene00003648	nhr-58
chrV	534323	536226	WBGene00003722	nhr-132
chrV	536628	537418	WBGene00015759	C14C6.5
chrV	539190	541485	WBGene00015758	nhr-155
chrV	543469	545359	WBGene00015757	C14C6.3
chrV	545844	548080	WBGene00015760	C14C6.6
chrV	548713	550619	WBGene00015761	C14C6.7
chrV	551279	553167	WBGene00015762	C14C6.8
chrV	554374	556155	WBGene00005899	srx-8
chrV	560018	562956	WBGene00005898	srx-7
chrV	563134	564446	WBGene00015756	C14C6.2
chrV	564391	566084	WBGene00005585	sri-73
chrV	566719	568205	WBGene00005584	sri-72
chrV	570571	571443	WBGene00015763	C14C6.12
chrV	572031	574739	WBGene00015764	C14C6.13
chrV	576370	578428	WBGene00019453	K06H6.5
chrV	579277	581372	WBGene00019452	K06H6.4
chrV	581916	583431	WBGene00019451	nstp-7
chrV	583801	585308	WBGene00019454	K06H6.6
chrV	585848	587250	WBGene00019450	K06H6.2
chrV	588135	589646	WBGene00019449	K06H6.1
chrV	590482	592463	WBGene00022758	ZK488.6
chrV	593259	595677	WBGene00022757	ZK488.5
chrV	597054	602482	WBGene00022756	nhr-251
chrV	603665	604205	WBGene00004177	pqn-98
chrV	604723	606183	WBGene00005857	srw-110
chrV	606781	608944	WBGene00005856	srw-109
chrV	607604	608306	WBGene00023402	ZK488.3
chrV	609144	610525	WBGene00004176	pqn-97
chrV	610374	612513	WBGene00003680	nhr-90
chrV	612781	614908	WBGene00022755	nhr-250
chrV	615471	616728	WBGene00018624	F48G7.13
chrV	619173	621679	WBGene00018615	F48G7.4
chrV	622170	622951	WBGene00018616	F48G7.5
chrV	623298	625022	WBGene00018617	srt-17
chrV	625752	626390	WBGene00018618	F48G7.7
chrV	627095	627650	WBGene00018619	F48G7.8
chrV	628059	628623	WBGene00018620	F48G7.9
chrV	628130	631890	WBGene00255730	F48G7.15
chrV	631977	633893	WBGene00003673	nhr-83
chrV	634142	635072	WBGene00018621	F48G7.10
chrV	635756	637501	WBGene00018614	pals-31
chrV	638628	639928	WBGene00005621	srj-37
chrV	640799	643042	WBGene00018622	nhr-190
chrV	643762	646388	WBGene00018623	F48G7.12
chrV	647188	649741	WBGene00017959	ugt-42
chrV	651837	653040	WBGene00005593	srj-5
chrV	653303	654502	WBGene00005594	srj-6
chrV	654727	655923	WBGene00005451	srh-245
chrV	656499	657778	WBGene00005452	srh-246
chrV	658476	660310	WBGene00017963	F31F4.17
chrV	660681	661954	WBGene00005320	srh-101
chrV	662479	664443	WBGene00017960	F31F4.11
chrV	664797	665923	WBGene00005472	srh-266
chrV	665919	667740	WBGene00017961	nhr-180
chrV	667896	671731	WBGene00005687	sru-24
chrV	672245	674313	WBGene00005688	sru-25
chrV	674911	677174	WBGene00017962	fbxa-72
chrV	676661	678920	WBGene00005912	srx-21
chrV	679963	681465	WBGene00005913	srx-22
chrV	682331	683970	WBGene00005914	srx-23
chrV	683948	686289	WBGene00017957	F31F4.1
chrV	687426	690004	WBGene00019244	H25P19.1
chrV	690875	692770	WBGene00005895	srx-4
chrV	693541	694725	WBGene00005632	srj-53
chrV	695326	696014	WBGene00005631	srj-52
chrV	696523	699726	WBGene00021709	ugt-29
chrV	699575	701669	WBGene00005896	srx-5
chrV	702560	703745	WBGene00021708	srbc-37
chrV	707218	708453	WBGene00021707	srbc-38
chrV	709108	710566	WBGene00021706	srbc-39
chrV	710642	712921	WBGene00021710	cyp-33C11
chrV	715833	719831	WBGene00019242	srbc-40
chrV	722695	723984	WBGene00019243	fbxb-72
chrV	724207	729422	WBGene00001564	icl-1
chrV	728022	734279	WBGene00005228	srh-2
chrV	734420	736271	WBGene00005613	srj-25
chrV	736803	738870	WBGene00005612	srj-24
chrV	742120	743273	WBGene00015489	C05E4.7
chrV	743648	745475	WBGene00006182	str-134
chrV	746397	747649	WBGene00006181	str-133
chrV	748344	750467	WBGene00005516	sri-4
chrV	751326	753375	WBGene00006288	str-262
chrV	753224	755124	WBGene00005642	srp-1
chrV	756469	757892	WBGene00006087	str-20
chrV	758576	761459	WBGene00206359	C05E4.15
chrV	761308	764593	WBGene00005643	srp-2
chrV	761626	762724	WBGene00015491	C05E4.12
chrV	765032	772585	WBGene00006266	str-238
chrV	773368	774854	WBGene00019983	sti-1
chrV	774995	777272	WBGene00019982	srbc-58
chrV	777401	778235	WBGene00044514	R09E12.9
chrV	778299	780223	WBGene00019981	srbc-59
chrV	780299	781803	WBGene00044091	srbc-60
chrV	782732	784763	WBGene00020060	srab-16
chrV	787431	789888	WBGene00020059	srab-15
chrV	802550	804741	WBGene00020062	nhr-270
chrV	809326	809832	WBGene00206411	R13D11.11
chrV	810513	814726	WBGene00020058	R13D11.4
chrV	812812	813194	WBGene00020063	R13D11.10
chrV	815016	816873	WBGene00020057	R13D11.3
chrV	817482	818733	WBGene00020056	R13D11.1
chrV	819486	820729	WBGene00005923	srx-32
chrV	821784	823022	WBGene00005922	srx-31
chrV	823156	824972	WBGene00005921	srx-30
chrV	826411	828761	WBGene00018313	F41H8.2
chrV	833668	835463	WBGene00018312	F41H8.1
chrV	835773	839099	WBGene00019561	K09C6.7
chrV	839421	839934	WBGene00044778	K09C6.10
chrV	840236	843197	WBGene00019562	K09C6.8
chrV	844450	845373	WBGene00019560	K09C6.6
chrV	846715	848858	WBGene00019559	srbc-13
chrV	849360	851332	WBGene00019558	srbc-12
chrV	852484	853126	WBGene00019557	K09C6.3
chrV	853436	855082	WBGene00019563	K09C6.9
chrV	857325	857396	WBGene00023103	K09C6.t1
chrV	858355	862059	WBGene00019556	K09C6.2
chrV	859091	859192	WBGene00235188	K09C6.12
chrV	865074	866829	WBGene00020155	T02B11.3
chrV	869481	871129	WBGene00020156	T02B11.4
chrV	874008	875728	WBGene00006118	str-53
chrV	876245	877265	WBGene00044777	T02B11.9
chrV	877530	878707	WBGene00044776	T02B11.8
chrV	879793	881574	WBGene00005210	srg-53
chrV	882176	884424	WBGene00005622	srj-38
chrV	884881	889492	WBGene00020157	T02B11.6
chrV	889714	890523	WBGene00255731	T02B11.11
chrV	891135	891931	WBGene00255732	T02B11.12
chrV	892692	893537	WBGene00255733	T02B11.13
chrV	893968	894775	WBGene00235327	T02B11.10
chrV	894930	899187	WBGene00003550	nas-32
chrV	899310	903737	WBGene00001480	fmo-5
chrV	904693	911214	WBGene00019241	H24K24.4
chrV	911776	916315	WBGene00019240	H24K24.3
chrV	917817	925766	WBGene00019239	H24K24.2
chrV	936464	939228	WBGene00021747	Y50D4C.2
chrV	939391	945244	WBGene00021748	Y50D4C.3
chrV	946732	949860	WBGene00021750	Y50D4C.6
chrV	951454	965161	WBGene00005024	sqv-6
chrV	982534	996207	WBGene00006770	unc-34
chrV	998289	1003990	WBGene00021749	Y50D4C.5
chrV	1003992	1018350	WBGene00019971	ergo-1
chrV	1018340	1023144	WBGene00019972	R09A1.2
chrV	1023782	1027393	WBGene00019973	R09A1.3
chrV	1027904	1033385	WBGene00019975	flp-34
chrV	1042692	1049607	WBGene00015344	nra-4
chrV	1050126	1053014	WBGene00019625	K10C9.4
chrV	1054602	1056083	WBGene00044515	K10C9.9
chrV	1056548	1058987	WBGene00006255	str-224
chrV	1061595	1067908	WBGene00019624	K10C9.3
chrV	1062588	1064591	WBGene00006129	str-67
chrV	1065682	1067672	WBGene00019626	K10C9.7
chrV	1075200	1079597	WBGene00019623	K10C9.1
chrV	1079831	1080777	WBGene00268190	Y50D4B.10
chrV	1081483	1082372	WBGene00268189	Y50D4B.9
chrV	1082525	1084203	WBGene00021746	Y50D4B.7
chrV	1084316	1087272	WBGene00021745	Y50D4B.6
chrV	1088283	1089891	WBGene00021744	clec-203
chrV	1091776	1098951	WBGene00021743	Y50D4B.4
chrV	1100388	1104046	WBGene00021741	Y50D4B.2
chrV	1112933	1129360	WBGene00021740	Y50D4B.1
chrV	1130088	1131942	WBGene00021072	W07B8.4
chrV	1132598	1135470	WBGene00000785	cpr-5
chrV	1133937	1139172	WBGene00021070	cpr-8
chrV	1141770	1146498	WBGene00020663	cutl-22
chrV	1149841	1158174	WBGene00000552	cmd-1
chrV	1158251	1164474	WBGene00020664	T21H3.5
chrV	1164323	1174969	WBGene00004230	ptr-16
chrV	1176365	1178864	WBGene00020662	T21H3.1
chrV	1179354	1181548	WBGene00017764	F25A2.1
chrV	1181582	1182686	WBGene00268191	Y50D4A.12
chrV	1182806	1184644	WBGene00021737	Y50D4A.3
chrV	1184877	1196253	WBGene00021738	Y50D4A.4
chrV	1195853	1207792	WBGene00021736	wrb-1
chrV	1197813	1200672	WBGene00195169	Y50D4A.6
chrV	1207077	1207792	WBGene00021739	Y50D4A.5
chrV	1207889	1219874	WBGene00021735	Y50D4A.1
chrV	1219936	1221564	WBGene00235315	Y50D4A.10
chrV	1221313	1221368	WBGene00255579	mir-8194
chrV	1223901	1252971	WBGene00016539	madd-2
chrV	1260232	1262616	WBGene00016538	C39F7.1
chrV	1262628	1264608	WBGene00004266	rab-1
chrV	1264457	1270160	WBGene00016540	C39F7.5
chrV	1270911	1273043	WBGene00022288	Y75B7B.1
chrV	1274210	1276006	WBGene00022289	Y75B7B.2
chrV	1276420	1285996	WBGene00004053	tank-1
chrV	1288841	1304097	WBGene00001171	egl-2
chrV	1315105	1315524	WBGene00017502	F16B3.2
chrV	1315643	1327553	WBGene00044774	F16B3.3
chrV	1326210	1356587	WBGene00022284	glb-33
chrV	1326450	1326538	WBGene00220206	Y75B7AL.9
chrV	1332275	1358164	WBGene00022285	Y75B7AL.2
chrV	1358187	1371300	WBGene00004923	snt-3
chrV	1373120	1390684	WBGene00022286	rga-4
chrV	1391163	1392146	WBGene00022287	Y75B7AR.1
chrV	1393112	1415086	WBGene00004925	snt-5
chrV	1422796	1425907	WBGene00020017	R12A1.3
chrV	1427653	1433339	WBGene00001578	ges-1
chrV	1434339	1435804	WBGene00019976	fbxa-195
chrV	1437363	1441871	WBGene00019979	R09B5.11
chrV	1442395	1442876	WBGene00044900	cnc-11
chrV	1444044	1444280	WBGene00000555	cnc-1
chrV	1445381	1445832	WBGene00000559	cnc-5
chrV	1447073	1447707	WBGene00000558	cnc-4
chrV	1447874	1448790	WBGene00000557	cnc-3
chrV	1449665	1450407	WBGene00000556	cnc-2
chrV	1451634	1454340	WBGene00005611	srj-23
chrV	1455062	1456646	WBGene00019980	chil-14
chrV	1459581	1461613	WBGene00019978	hacd-1
chrV	1462063	1467216	WBGene00019977	fpn-1.2
chrV	1464689	1466360	WBGene00004139	pqn-54
chrV	1467065	1471105	WBGene00018757	tag-304
chrV	1471158	1479576	WBGene00006794	unc-60
chrV	1479637	1484015	WBGene00016513	C38C3.4
chrV	1484828	1491604	WBGene00016514	C38C3.6
chrV	1494769	1495453	WBGene00045390	C38C3.10
chrV	1495634	1497985	WBGene00016512	C38C3.3
chrV	1499440	1500687	WBGene00005690	sru-27
chrV	1501420	1505310	WBGene00016516	C38C3.8
chrV	1506295	1508096	WBGene00005691	sru-28
chrV	1510024	1511630	WBGene00016517	nhr-260
chrV	1518736	1519807	WBGene00023317	K02H11.8
chrV	1520463	1521945	WBGene00006268	str-240
chrV	1522785	1524224	WBGene00006270	str-243
chrV	1524502	1525687	WBGene00006267	str-239
chrV	1526467	1528085	WBGene00006265	str-236
chrV	1528824	1531259	WBGene00019348	K02H11.4
chrV	1532030	1533304	WBGene00006248	str-216
chrV	1533892	1534415	WBGene00019349	trx-5
chrV	1535224	1537079	WBGene00019350	K02H11.9
chrV	1538364	1541965	WBGene00018707	oac-31
chrV	1542517	1546011	WBGene00018708	oac-32
chrV	1548143	1550701	WBGene00018706	F52F10.2
chrV	1551044	1553102	WBGene00018709	srsx-8
chrV	1561276	1585532	WBGene00000387	cdc-25.2
chrV	1585722	1586028	WBGene00017509	F16B4.7
chrV	1587206	1587936	WBGene00017508	F16B4.6
chrV	1588548	1591727	WBGene00017507	F16B4.5
chrV	1593899	1594665	WBGene00017506	F16B4.4
chrV	1596144	1598689	WBGene00017505	F16B4.3
chrV	1599213	1603916	WBGene00017504	F16B4.2
chrV	1603934	1608042	WBGene00017510	nhr-178
chrV	1610179	1612747	WBGene00017503	nhr-177
chrV	1612803	1614826	WBGene00017511	srbc-41
chrV	1615723	1618130	WBGene00017512	nhr-179
chrV	1619194	1621728	WBGene00003707	nhr-117
chrV	1622636	1624755	WBGene00003700	nhr-110
chrV	1625225	1627543	WBGene00021610	nhr-237
chrV	1627392	1635883	WBGene00021609	irld-17
chrV	1628106	1629585	WBGene00021611	nhr-238
chrV	1630309	1631248	WBGene00021612	Y46H3D.8
chrV	1636159	1639281	WBGene00006253	str-222
chrV	1640308	1642287	WBGene00006252	str-221
chrV	1642499	1643121	WBGene00021608	Y46H3D.1
chrV	1643994	1647728	WBGene00000108	alh-2
chrV	1648331	1651099	WBGene00019393	irld-45
chrV	1651345	1654444	WBGene00019392	irld-44
chrV	1655090	1657364	WBGene00019391	irld-11
chrV	1658072	1659636	WBGene00019384	K04F1.1
chrV	1660297	1662150	WBGene00019390	irld-43
chrV	1662570	1664503	WBGene00019389	irld-40
chrV	1664650	1665950	WBGene00019388	K04F1.9
chrV	1667204	1667813	WBGene00019387	K04F1.8
chrV	1668516	1670630	WBGene00019386	irld-42
chrV	1670973	1673439	WBGene00019385	irld-41
chrV	1673543	1675613	WBGene00005843	srw-96
chrV	1676474	1678328	WBGene00005845	srw-98
chrV	1679208	1680870	WBGene00005838	srw-91
chrV	1682579	1685089	WBGene00005229	srh-3
chrV	1685628	1686864	WBGene00005231	srh-5
chrV	1687495	1689687	WBGene00021604	Y46H3C.4
chrV	1691029	1692052	WBGene00021605	Y46H3C.5
chrV	1692026	1694164	WBGene00021607	Y46H3C.7
chrV	1697889	1701862	WBGene00021606	Y46H3C.6
chrV	1702051	1704053	WBGene00005837	srw-90
chrV	1708741	1710663	WBGene00005846	srw-99
chrV	1711209	1715399	WBGene00005847	srw-100
chrV	1717243	1719464	WBGene00005850	srw-103
chrV	1720227	1721973	WBGene00005849	srw-102
chrV	1722266	1725261	WBGene00005848	srw-101
chrV	1725653	1727632	WBGene00005539	sri-27
chrV	1729116	1730649	WBGene00022806	ZK697.3
chrV	1730759	1732150	WBGene00001769	gst-21
chrV	1731999	1734080	WBGene00268192	ZK697.17
chrV	1734869	1736767	WBGene00006205	str-160
chrV	1737565	1738915	WBGene00268193	ZK697.18
chrV	1738927	1742768	WBGene00022807	srab-25
chrV	1743578	1747969	WBGene00022805	nhr-256
chrV	1748432	1749153	WBGene00022808	ZK697.8
chrV	1750001	1751549	WBGene00005410	srh-199
chrV	1752796	1753856	WBGene00022804	ZK697.1
chrV	1754238	1755689	WBGene00022809	ZK697.14
chrV	1756244	1760299	WBGene00021603	clec-204
chrV	1760782	1765305	WBGene00021602	clec-205
chrV	1765311	1773425	WBGene00000976	dhs-13
chrV	1773826	1776923	WBGene00018115	F36H9.7
chrV	1778325	1779333	WBGene00018112	F36H9.4
chrV	1779657	1787138	WBGene00018113	F36H9.5
chrV	1788511	1793250	WBGene00018111	F36H9.2
chrV	1794518	1797451	WBGene00018110	F36H9.1
chrV	1797959	1799694	WBGene00268194	F36H9.10
chrV	1799726	1803143	WBGene00018114	srt-41
chrV	1804334	1805178	WBGene00002016	hsp-16.2
chrV	1805027	1805875	WBGene00002018	hsp-16.41
chrV	1807450	1809468	WBGene00021599	srt-42
chrV	1809560	1811135	WBGene00021600	Y46H3A.4
chrV	1811423	1814403	WBGene00021601	Y46H3A.5
chrV	1815852	1821531	WBGene00001632	gly-7
chrV	1821380	1823095	WBGene00044344	mrpl-39
chrV	1823077	1830120	WBGene00021309	Y32G9B.1
chrV	1841908	1844807	WBGene00020394	T10B5.8
chrV	1846123	1848015	WBGene00020393	T10B5.7
chrV	1848073	1851445	WBGene00020388	T10B5.2
chrV	1852470	1856576	WBGene00020396	T10B5.10
chrV	1864181	1868890	WBGene00020389	T10B5.3
chrV	1868739	1870558	WBGene00020392	knl-3
chrV	1870421	1871988	WBGene00020390	T10B5.4
chrV	1870789	1875526	WBGene00020391	cct-7
chrV	1875478	1893359	WBGene00021305	zig-11
chrV	1889910	1889998	WBGene00220139	Y32G9A.15
chrV	1895544	1906560	WBGene00021304	nphp-2
chrV	1907654	1908528	WBGene00021303	Y32G9A.5
chrV	1908855	1910692	WBGene00005644	srp-3
chrV	1912952	1913470	WBGene00021302	Y32G9A.3
chrV	1913627	1918276	WBGene00044517	Y32G9A.13
chrV	1918125	1921029	WBGene00021301	Y32G9A.2
chrV	1919322	1920205	WBGene00044516	Y32G9A.12
chrV	1921621	1922381	WBGene00001785	gst-37
chrV	1923116	1925565	WBGene00020277	T06A1.1
chrV	1927135	1931413	WBGene00020280	T06A1.5
chrV	1935449	1953349	WBGene00020279	glb-25
chrV	1953912	1956560	WBGene00005604	srj-16
chrV	1954688	1955230	WBGene00023343	T06A1.6
chrV	1957417	1957932	WBGene00044518	fipr-25
chrV	1960137	1961754	WBGene00021494	Y40B10B.1
chrV	1962815	1964906	WBGene00005603	srj-15
chrV	1968869	1974514	WBGene00020343	acs-3
chrV	1975418	1977261	WBGene00020342	fbxa-201
chrV	1977686	1982664	WBGene00020341	T08B1.4
chrV	1982631	1987240	WBGene00020340	T08B1.1
chrV	1989476	1993205	WBGene00006589	tnt-4
chrV	1996100	1999981	WBGene00000111	alh-5
chrV	2000418	2004329	WBGene00019089	clec-206
chrV	2005057	2006804	WBGene00019096	cysl-4
chrV	2007360	2007709	WBGene00023306	F59A7.10
chrV	2008609	2011620	WBGene00019095	F59A7.8
chrV	2012206	2013333	WBGene00019094	F59A7.7
chrV	2013418	2013860	WBGene00044519	F59A7.11
chrV	2015836	2016541	WBGene00019090	F59A7.2
chrV	2019070	2022464	WBGene00268196	F59A7.14
chrV	2022674	2024710	WBGene00019092	F59A7.5
chrV	2024703	2027887	WBGene00019091	srab-13
chrV	2030177	2030407	WBGene00044520	F59A7.12
chrV	2030619	2031475	WBGene00001857	hil-6
chrV	2033792	2035645	WBGene00021488	srab-23
chrV	2038193	2042359	WBGene00021489	Y40B10A.4
chrV	2043352	2046253	WBGene00021490	Y40B10A.5
chrV	2049223	2050376	WBGene00021491	comt-4
chrV	2050915	2051799	WBGene00268197	Y40B10A.11
chrV	2052231	2054497	WBGene00021492	comt-5
chrV	2057488	2061129	WBGene00021487	comt-3
chrV	2061111	2068228	WBGene00003676	nhr-86
chrV	2066896	2069143	WBGene00021486	lbp-9
chrV	2069207	2076266	WBGene00021493	Y40B10A.9
chrV	2086279	2089764	WBGene00018094	F36F12.3
chrV	2090413	2091735	WBGene00018099	ztf-28
chrV	2091753	2095282	WBGene00018093	F36F12.2
chrV	2096072	2097257	WBGene00018096	clec-207
chrV	2097953	2099153	WBGene00018097	clec-208
chrV	2099349	2100051	WBGene00018098	F36F12.7
chrV	2100062	2103218	WBGene00018092	F36F12.1
chrV	2103658	2106076	WBGene00017722	F22F7.4
chrV	2106400	2109523	WBGene00000514	ckb-4
chrV	2110704	2114488	WBGene00017721	F22F7.3
chrV	2115490	2118644	WBGene00017723	bgnt-1.2
chrV	2119829	2120215	WBGene00235326	F22F7.11
chrV	2120856	2123426	WBGene00194908	F22F7.8
chrV	2122669	2127299	WBGene00017720	F22F7.2
chrV	2127324	2130100	WBGene00017719	ldp-1
chrV	2131476	2140154	WBGene00017724	F22F7.7
chrV	2144020	2144508	WBGene00268198	F22F7.12
chrV	2145485	2146144	WBGene00006117	str-52
chrV	2147095	2148626	WBGene00016693	srbc-20
chrV	2148657	2149928	WBGene00268199	C45H4.21
chrV	2150091	2150976	WBGene00016694	C45H4.13
chrV	2151762	2153010	WBGene00016692	srbc-24
chrV	2153574	2155112	WBGene00016691	srbc-23
chrV	2155532	2156635	WBGene00016689	srbc-21
chrV	2157130	2158274	WBGene00016690	srbc-22
chrV	2158674	2159721	WBGene00016695	C45H4.14
chrV	2161500	2163835	WBGene00006281	str-255
chrV	2164826	2166779	WBGene00016696	srbc-19
chrV	2169306	2170668	WBGene00016688	srbc-18
chrV	2171418	2174412	WBGene00005709	sru-46
chrV	2175542	2177503	WBGene00044087	C45H4.18
chrV	2177714	2179116	WBGene00016687	srbc-17
chrV	2179422	2181759	WBGene00016686	cyp-33C1
chrV	2182038	2183191	WBGene00016685	srbc-16
chrV	2183322	2186535	WBGene00016697	cyp-33C2
chrV	2188013	2189062	WBGene00021165	Y5H2B.3
chrV	2189586	2191222	WBGene00021166	srbc-42
chrV	2192263	2196823	WBGene00003612	nhr-13
chrV	2198059	2201519	WBGene00021167	cyp-32B1
chrV	2201581	2204397	WBGene00021168	cyp-33C12
chrV	2205030	2206281	WBGene00021169	srt-40
chrV	2207180	2210209	WBGene00021164	Y5H2B.1
chrV	2210517	2212212	WBGene00003723	nhr-133
chrV	2212899	2214965	WBGene00018415	nhr-184
chrV	2215724	2218091	WBGene00018414	nstp-8
chrV	2218977	2221305	WBGene00003646	nhr-56
chrV	2221948	2225296	WBGene00003718	nhr-128
chrV	2225430	2227042	WBGene00003693	nhr-103
chrV	2227203	2228981	WBGene00003617	nhr-18
chrV	2229081	2230984	WBGene00003716	nhr-126
chrV	2231015	2233381	WBGene00003724	nhr-134
chrV	2233482	2235138	WBGene00003686	nhr-96
chrV	2235971	2237937	WBGene00018413	cyp-33C4
chrV	2238137	2244871	WBGene00018262	cyp-33C3
chrV	2242196	2242772	WBGene00023039	F41B5.11
chrV	2244853	2247015	WBGene00018261	cyp-33C5
chrV	2247472	2250401	WBGene00018264	cyp-33C6
chrV	2250250	2252553	WBGene00018260	cyp-33C7
chrV	2252804	2255056	WBGene00006279	str-253
chrV	2255325	2256658	WBGene00023284	F41B5.1
chrV	2257420	2260028	WBGene00018265	nhr-182
chrV	2261019	2261847	WBGene00202502	F41B5.12
chrV	2262489	2264707	WBGene00018266	nhr-183
chrV	2264909	2269982	WBGene00021163	nhr-275
chrV	2271175	2272011	WBGene00021162	Y5H2A.1
chrV	2272441	2274353	WBGene00044521	Y5H2A.4
chrV	2274842	2275977	WBGene00000027	abu-4
chrV	2276018	2278810	WBGene00003649	nhr-59
chrV	2278190	2281387	WBGene00020853	fbxa-137
chrV	2281663	2284955	WBGene00020852	nhr-228
chrV	2285279	2287520	WBGene00020851	nhr-227
chrV	2288328	2290579	WBGene00020849	nhr-225
chrV	2288487	2294798	WBGene00003705	nhr-115
chrV	2294822	2296967	WBGene00020850	nhr-226
chrV	2298945	2301005	WBGene00235117	Y19D10B.8
chrV	2301743	2303868	WBGene00021232	irld-15
chrV	2304355	2309159	WBGene00021233	Y19D10B.4
chrV	2311291	2313809	WBGene00021230	Y19D10B.1
chrV	2313962	2318303	WBGene00021234	irld-16
chrV	2318525	2321052	WBGene00021235	Y19D10B.6
chrV	2322038	2322566	WBGene00021236	pud-1.2
chrV	2323014	2323524	WBGene00017500	pud-2.2
chrV	2324369	2327262	WBGene00017498	pud-4
chrV	2324510	2327411	WBGene00017501	pud-3
chrV	2329444	2329954	WBGene00017490	pud-2.1
chrV	2330429	2330930	WBGene00017499	pud-1.1
chrV	2331916	2336196	WBGene00017497	irld-32
chrV	2334489	2336251	WBGene00017491	irld-28
chrV	2336678	2338638	WBGene00017492	irld-29
chrV	2339567	2341408	WBGene00017493	irld-30
chrV	2342016	2344508	WBGene00017494	irld-31
chrV	2345676	2348123	WBGene00017496	srbc-15
chrV	2348215	2350325	WBGene00021222	irld-53
chrV	2351676	2352932	WBGene00021224	clec-209
chrV	2353359	2356582	WBGene00021223	Y19D10A.8
chrV	2358801	2360543	WBGene00021221	Y19D10A.6
chrV	2361725	2367623	WBGene00021225	Y19D10A.10
chrV	2368944	2373385	WBGene00021226	Y19D10A.11
chrV	2375043	2379505	WBGene00021227	mct-1
chrV	2382233	2384422	WBGene00021220	Y19D10A.5
chrV	2385956	2390722	WBGene00021219	Y19D10A.4
chrV	2392772	2394147	WBGene00044734	Y19D10A.16
chrV	2394485	2396635	WBGene00044099	srd-75
chrV	2397357	2401126	WBGene00021218	srd-76
chrV	2401357	2404989	WBGene00021217	Y19D10A.2
chrV	2406107	2407314	WBGene00021228	str-265
chrV	2408274	2409029	WBGene00044902	Y19D10A.18
chrV	2409251	2413492	WBGene00021216	Y19D10A.1
chrV	2414154	2416011	WBGene00044735	Y19D10A.17
chrV	2419081	2421583	WBGene00005137	srd-60
chrV	2421867	2422895	WBGene00015731	C13B7.6
chrV	2423287	2426206	WBGene00005148	srd-71
chrV	2426479	2428124	WBGene00006170	str-119
chrV	2431805	2434725	WBGene00006171	str-120
chrV	2435725	2437784	WBGene00015730	srt-1
chrV	2437960	2439871	WBGene00018913	F56A4.5
chrV	2440292	2446138	WBGene00018914	F56A4.6
chrV	2447895	2449136	WBGene00018912	F56A4.4
chrV	2449518	2452460	WBGene00018915	str-267
chrV	2453414	2456147	WBGene00018911	F56A4.3
chrV	2456176	2458286	WBGene00018917	irld-35
chrV	2459637	2460893	WBGene00018910	F56A4.2
chrV	2461320	2464579	WBGene00018918	F56A4.10
chrV	2466762	2468504	WBGene00003521	nas-2
chrV	2469686	2475584	WBGene00018919	F56A4.11
chrV	2476905	2481346	WBGene00018920	F56A4.12
chrV	2483004	2487785	WBGene00015273	mct-2
chrV	2490512	2492701	WBGene00015272	C01B4.8
chrV	2494235	2499001	WBGene00015271	C01B4.7
chrV	2501051	2502426	WBGene00015270	C01B4.6
chrV	2502764	2504914	WBGene00005138	srd-61
chrV	2505636	2509407	WBGene00005139	srd-62
chrV	2509636	2513268	WBGene00006284	str-258
chrV	2514386	2515593	WBGene00006136	str-76
chrV	2516553	2517308	WBGene00015269	C01B4.2
chrV	2517530	2521771	WBGene00006283	str-257
chrV	2522433	2524290	WBGene00021571	srbc-81
chrV	2527360	2529862	WBGene00021570	srd-73
chrV	2530146	2531174	WBGene00044131	Y45G12C.16
chrV	2531566	2534485	WBGene00021572	srd-72
chrV	2534758	2536409	WBGene00021573	Y45G12C.10
chrV	2540084	2543004	WBGene00021569	Y45G12C.6
chrV	2544004	2546063	WBGene00021568	srt-2
chrV	2546200	2548150	WBGene00021567	Y45G12C.4
chrV	2548569	2554417	WBGene00021574	Y45G12C.11
chrV	2556174	2557415	WBGene00021566	Y45G12C.3
chrV	2557797	2560739	WBGene00006200	str-154
chrV	2561690	2564701	WBGene00001758	gst-10
chrV	2565683	2568878	WBGene00021565	Y45G12C.1
chrV	2568876	2570743	WBGene00005607	srj-19
chrV	2571527	2573208	WBGene00005608	srj-20
chrV	2574181	2575410	WBGene00016233	srt-58
chrV	2575662	2576717	WBGene00268203	C29G2.7
chrV	2577903	2579816	WBGene00016232	srt-4
chrV	2580872	2582939	WBGene00016231	C29G2.3
chrV	2582867	2586768	WBGene00016234	C29G2.6
chrV	2589691	2591758	WBGene00016230	C29G2.2
chrV	2592366	2595062	WBGene00018760	irg-3
chrV	2596020	2598930	WBGene00018761	F53E10.5
chrV	2601959	2602119	WBGene00268204	F53E10.8
chrV	2602153	2603300	WBGene00018762	F53E10.6
chrV	2607899	2607961	WBGene00018759	F53E10.3
chrV	2608656	2615247	WBGene00000056	acr-17
chrV	2615395	2618554	WBGene00018758	F53E10.1
chrV	2618999	2620714	WBGene00005477	srh-271
chrV	2622052	2625460	WBGene00020961	sknr-1
chrV	2626166	2630091	WBGene00206511	W02H5.16
chrV	2631754	2639640	WBGene00194896	W02H5.11
chrV	2638642	2646620	WBGene00020957	W02H5.2
chrV	2647037	2664820	WBGene00020962	W02H5.8
chrV	2652710	2662655	WBGene00020955	angl-1
chrV	2662964	2665003	WBGene00003579	ndx-2
chrV	2664667	2664738	WBGene00023157	W02G9.t1
chrV	2666517	2670234	WBGene00020954	W02G9.4
chrV	2671260	2688500	WBGene00020952	kel-8
chrV	2672733	2674026	WBGene00020953	W02G9.3
chrV	2674010	2674081	WBGene00023158	W02G9.t2
chrV	2688461	2694666	WBGene00021564	Y45G12B.3
chrV	2694515	2698864	WBGene00021563	Y45G12B.2
chrV	2698972	2707024	WBGene00021562	nuo-5
chrV	2706781	2711714	WBGene00016048	C24B9.3
chrV	2712034	2713632	WBGene00016049	srt-28
chrV	2715274	2717000	WBGene00016047	srt-26
chrV	2717395	2719135	WBGene00016050	srt-29
chrV	2719696	2720863	WBGene00016051	srt-27
chrV	2721290	2722655	WBGene00005217	srg-60
chrV	2722903	2725325	WBGene00005216	srg-59
chrV	2725902	2727201	WBGene00006081	str-13
chrV	2728536	2730243	WBGene00006099	str-33
chrV	2730594	2731370	WBGene00016052	dod-3
chrV	2732177	2734460	WBGene00005214	srg-57
chrV	2735531	2738274	WBGene00005213	srg-56
chrV	2739163	2740280	WBGene00005218	srg-61
chrV	2740444	2744326	WBGene00005219	srg-62
chrV	2745013	2746947	WBGene00005916	srx-25
chrV	2747687	2747917	WBGene00268205	C24B9.18
chrV	2748152	2750106	WBGene00005915	srx-24
chrV	2751256	2753107	WBGene00005917	srx-26
chrV	2753306	2755158	WBGene00005918	srx-27
chrV	2755701	2757276	WBGene00005919	srx-28
chrV	2758174	2759556	WBGene00005215	srg-58
chrV	2761825	2763359	WBGene00019885	R05D8.7
chrV	2763981	2765316	WBGene00000977	dhs-14
chrV	2766271	2767503	WBGene00019886	R05D8.9
chrV	2768419	2769854	WBGene00000978	dhs-15
chrV	2771860	2773519	WBGene00005279	srh-56
chrV	2774342	2776258	WBGene00005606	srj-18
chrV	2776442	2779233	WBGene00005605	srj-17
chrV	2779384	2781214	WBGene00019887	R05D8.11
chrV	2781943	2809718	WBGene00004130	ketn-1
chrV	2796298	2797010	WBGene00018824	F54E2.2
chrV	2809567	2812017	WBGene00018823	F54E2.1
chrV	2812531	2813948	WBGene00268206	F54E2.9
chrV	2814252	2816056	WBGene00018825	F54E2.5
chrV	2816883	2818217	WBGene00018826	srt-34
chrV	2819581	2821668	WBGene00005259	srh-36
chrV	2823806	2827100	WBGene00020183	T03D3.5
chrV	2830878	2832554	WBGene00005749	srw-2
chrV	2832966	2834921	WBGene00005629	srj-50
chrV	2835411	2836601	WBGene00005627	srj-45
chrV	2837634	2838805	WBGene00023335	T03D3.7
chrV	2839154	2840318	WBGene00023336	T03D3.8
chrV	2841018	2842241	WBGene00023337	T03D3.9
chrV	2842946	2844240	WBGene00023338	T03D3.10
chrV	2844563	2845871	WBGene00005626	srj-44
chrV	2846250	2848340	WBGene00005628	srj-49
chrV	2849216	2852031	WBGene00020182	ugt-53
chrV	2852425	2853605	WBGene00023339	T03D3.13
chrV	2854393	2855573	WBGene00005635	srj-57
chrV	2856082	2857942	WBGene00005634	srj-55
chrV	2858660	2859838	WBGene00005633	srj-54
chrV	2860130	2861605	WBGene00005476	srh-270
chrV	2863333	2865001	WBGene00005478	srh-272
chrV	2865199	2867284	WBGene00005447	srh-240
chrV	2867792	2869603	WBGene00005448	srh-241
chrV	2870427	2872106	WBGene00005449	srh-243
chrV	2872465	2875697	WBGene00018138	folt-2
chrV	2875734	2877679	WBGene00018140	F37B4.10
chrV	2877804	2881291	WBGene00006104	str-39
chrV	2881140	2883753	WBGene00002055	ifc-1
chrV	2884711	2886425	WBGene00018139	sre-24
chrV	2887191	2888781	WBGene00005751	srw-4
chrV	2889302	2890029	WBGene00044523	F37B4.14
chrV	2892227	2892624	WBGene00235329	F37B4.15
chrV	2893276	2895584	WBGene00005344	srh-127
chrV	2896347	2898434	WBGene00016281	pals-32
chrV	2898436	2899967	WBGene00006111	str-46
chrV	2900448	2903355	WBGene00016282	C31B8.7
chrV	2905767	2909807	WBGene00016283	zmp-3
chrV	2911082	2913001	WBGene00016284	C31B8.9
chrV	2914248	2916172	WBGene00005362	srh-146
chrV	2916523	2918034	WBGene00016280	C31B8.2
chrV	2918830	2920364	WBGene00005630	srj-51
chrV	2920600	2922694	WBGene00005261	srh-38
chrV	2924585	2924655	WBGene00194830	mir-2219
chrV	2925193	2927864	WBGene00016285	C31B8.12
chrV	2930053	2931170	WBGene00044602	C31B8.16
chrV	2931552	2932988	WBGene00016279	C31B8.1
chrV	2933143	2934175	WBGene00005453	srh-247
chrV	2935178	2936199	WBGene00005455	srh-249
chrV	2937311	2938597	WBGene00005888	srw-141
chrV	2939603	2941505	WBGene00005890	srw-143
chrV	2942571	2943959	WBGene00005884	srw-137
chrV	2944379	2946335	WBGene00005308	srh-87
chrV	2946813	2948416	WBGene00005875	srw-128
chrV	2950712	2952202	WBGene00005869	srw-122
chrV	2953193	2954289	WBGene00005873	srw-126
chrV	2954404	2955442	WBGene00005454	srh-248
chrV	2957016	2958302	WBGene00005889	srw-142
chrV	2959189	2960994	WBGene00005891	srw-144
chrV	2961632	2963060	WBGene00005885	srw-138
chrV	2963566	2964886	WBGene00005309	srh-88
chrV	2965422	2966702	WBGene00005863	srw-116
chrV	2969349	2971604	WBGene00005307	srh-86
chrV	2971949	2973485	WBGene00005876	srw-129
chrV	2974029	2975385	WBGene00005870	srw-123
chrV	2976587	2977886	WBGene00005871	srw-124
chrV	2978760	2980078	WBGene00005865	srw-118
chrV	2982152	2983451	WBGene00005864	srw-117
chrV	2984077	2985409	WBGene00005886	srw-139
chrV	2986192	2987507	WBGene00005306	srh-85
chrV	2988460	2990091	WBGene00005305	srh-84
chrV	2990313	2991585	WBGene00005868	srw-121
chrV	2992622	2993916	WBGene00005862	srw-115
chrV	2994899	2996205	WBGene00005867	srw-120
chrV	2997092	2997917	WBGene00005872	srw-125
chrV	2998542	2999836	WBGene00005866	srw-119
chrV	3000426	3002016	WBGene00005861	srw-114
chrV	3004141	3006064	WBGene00005859	srw-112
chrV	3006728	3008123	WBGene00005878	srw-131
chrV	3008907	3010568	WBGene00005883	srw-136
chrV	3010927	3011671	WBGene00005882	srw-135
chrV	3014311	3016034	WBGene00019675	K12D9.1
chrV	3018361	3021406	WBGene00077758	irld-12
chrV	3021674	3024492	WBGene00019676	irld-46
chrV	3024341	3027931	WBGene00019105	asp-8
chrV	3028144	3029583	WBGene00019104	asp-7
chrV	3029655	3032443	WBGene00019106	irld-38
chrV	3032578	3034336	WBGene00005755	srw-8
chrV	3035130	3037689	WBGene00019107	irld-10
chrV	3037835	3042340	WBGene00019108	chpf-2
chrV	3042105	3042166	WBGene00045353	mir-792
chrV	3042552	3042613	WBGene00077727	mir-1821
chrV	3051584	3052149	WBGene00019103	F59D6.1
chrV	3054553	3055667	WBGene00016855	C50H11.8
chrV	3057062	3057117	WBGene00255566	mir-8200
chrV	3057699	3059096	WBGene00006271	str-244
chrV	3059640	3062178	WBGene00016856	srt-15
chrV	3063160	3064518	WBGene00016857	srt-16
chrV	3066228	3067497	WBGene00005400	srh-185
chrV	3068135	3069201	WBGene00006105	str-40
chrV	3069898	3071648	WBGene00016858	C50H11.13
chrV	3075407	3077173	WBGene00016854	srt-10
chrV	3078072	3079300	WBGene00016853	srt-9
chrV	3079449	3080892	WBGene00016859	srt-5
chrV	3081771	3083027	WBGene00016852	srt-7
chrV	3083645	3085127	WBGene00016851	srt-71
chrV	3086560	3087986	WBGene00016850	srt-8
chrV	3088504	3091351	WBGene00016849	acs-21
chrV	3091815	3094644	WBGene00016860	cyp-33C9
chrV	3095090	3096177	WBGene00006132	str-70
chrV	3097130	3098688	WBGene00016861	C50H11.17
chrV	3100012	3102149	WBGene00022263	Y73C8C.4
chrV	3103128	3104234	WBGene00006128	str-66
chrV	3104790	3105910	WBGene00006131	str-69
chrV	3106228	3107550	WBGene00006130	str-68
chrV	3107792	3109664	WBGene00022264	sdz-34
chrV	3110089	3113851	WBGene00022265	Y73C8C.8
chrV	3115303	3118128	WBGene00022262	Y73C8C.3
chrV	3118283	3120323	WBGene00022261	clec-210
chrV	3120282	3121843	WBGene00022266	srt-56
chrV	3122969	3124222	WBGene00006269	str-242
chrV	3125212	3125469	WBGene00044524	Y73C8C.12
chrV	3125566	3127886	WBGene00022267	Y73C8C.10
chrV	3128460	3133406	WBGene00017174	tat-6
chrV	3133705	3137382	WBGene00017173	F02C9.2
chrV	3137431	3138588	WBGene00017175	irld-3
chrV	3138703	3139090	WBGene00017172	F02C9.1
chrV	3139931	3141290	WBGene00016475	srab-9
chrV	3143094	3144597	WBGene00016476	srab-10
chrV	3145203	3147032	WBGene00016477	srab-11
chrV	3148215	3150306	WBGene00016478	srt-72
chrV	3150488	3151962	WBGene00016479	srab-6
chrV	3153485	3155172	WBGene00016480	srab-7
chrV	3156918	3157870	WBGene00016474	C36C5.5
chrV	3158406	3159165	WBGene00016481	C36C5.12
chrV	3164675	3165515	WBGene00016483	C36C5.14
chrV	3166560	3167268	WBGene00016473	C36C5.4
chrV	3167968	3168750	WBGene00016484	C36C5.15
chrV	3170138	3171408	WBGene00016472	srbc-6
chrV	3176461	3177978	WBGene00016471	srab-8
chrV	3179527	3181064	WBGene00016470	srab-5
chrV	3187949	3189841	WBGene00002246	lag-2
chrV	3191302	3193351	WBGene00022260	Y73C8B.3
chrV	3193200	3193951	WBGene00235321	Y73C8B.9
chrV	3193394	3195340	WBGene00022259	Y73C8B.2
chrV	3195408	3197234	WBGene00022258	Y73C8B.1
chrV	3197083	3198333	WBGene00044525	Y73C8B.5
chrV	3198548	3200744	WBGene00019525	K08D9.4
chrV	3209259	3223218	WBGene00000168	apx-1
chrV	3223612	3227058	WBGene00019526	K08D9.5
chrV	3227796	3230128	WBGene00019524	K08D9.2
chrV	3230897	3230974	WBGene00269352	K08D9.10
chrV	3231398	3234987	WBGene00019527	K08D9.6
chrV	3236444	3236726	WBGene00235094	K08D9.9
chrV	3236874	3240436	WBGene00006084	str-16
chrV	3241424	3242636	WBGene00005599	srj-11
chrV	3243287	3244495	WBGene00001771	gst-23
chrV	3245003	3246722	WBGene00005595	srj-7
chrV	3247815	3249140	WBGene00005596	srj-8
chrV	3249743	3250205	WBGene00020875	T28A11.13
chrV	3253469	3254590	WBGene00006123	str-58
chrV	3254602	3256151	WBGene00020877	srt-63
chrV	3257577	3258289	WBGene00044526	T28A11.22
chrV	3258372	3259452	WBGene00020878	T28A11.16
chrV	3260375	3262082	WBGene00020874	srbc-5
chrV	3262388	3263235	WBGene00020873	T28A11.6
chrV	3263482	3266289	WBGene00020879	T28A11.17
chrV	3266828	3268050	WBGene00020880	T28A11.18
chrV	3268809	3269746	WBGene00020881	T28A11.19
chrV	3270338	3271242	WBGene00020872	T28A11.5
chrV	3271395	3273256	WBGene00020882	T28A11.20
chrV	3274054	3274374	WBGene00020871	T28A11.4
chrV	3275333	3276110	WBGene00020870	T28A11.3
chrV	3276956	3278524	WBGene00020883	fbxa-64
chrV	3280158	3281169	WBGene00020869	T28A11.2
chrV	3281828	3282704	WBGene00269355	T28A11.25
chrV	3283257	3284930	WBGene00006127	str-64
chrV	3284795	3285792	WBGene00018055	F35F10.5
chrV	3286432	3287460	WBGene00018057	F35F10.7
chrV	3287995	3289446	WBGene00018056	F35F10.6
chrV	3289586	3293435	WBGene00018054	F35F10.4
chrV	3293031	3293434	WBGene00269374	F35F10.18
chrV	3294406	3295123	WBGene00269375	F35F10.19
chrV	3296108	3297864	WBGene00006013	srx-122
chrV	3298885	3301998	WBGene00018058	srbc-1
chrV	3302415	3307363	WBGene00018059	F35F10.10
chrV	3304833	3304854	WBGene00219257	mir-4922.2
chrV	3308469	3309689	WBGene00018053	srbc-3
chrV	3310123	3312856	WBGene00018060	arrd-18
chrV	3313286	3316352	WBGene00018061	arrd-19
chrV	3315453	3317851	WBGene00018052	F35F10.1
chrV	3318174	3319258	WBGene00018062	F35F10.13
chrV	3319466	3320105	WBGene00018063	F35F10.14
chrV	3320343	3320532	WBGene00194898	C17B7.14
chrV	3320720	3324279	WBGene00015882	C17B7.8
chrV	3330915	3332113	WBGene00015883	C17B7.9
chrV	3333635	3339070	WBGene00015879	C17B7.5
chrV	3339126	3340092	WBGene00015878	C17B7.4
chrV	3340179	3342006	WBGene00015884	C17B7.10
chrV	3342804	3343865	WBGene00015877	C17B7.3
chrV	3345307	3347120	WBGene00015885	fbxa-65
chrV	3348630	3349401	WBGene00015876	C17B7.2
chrV	3349955	3350967	WBGene00268213	C17B7.15
chrV	3351566	3352773	WBGene00006126	str-63
chrV	3353263	3353921	WBGene00015886	C17B7.12
chrV	3354667	3355740	WBGene00015436	C04E12.6
chrV	3355848	3357836	WBGene00015437	scrm-3
chrV	3358567	3361093	WBGene00015435	C04E12.5
chrV	3361839	3368340	WBGene00015434	C04E12.4
chrV	3368907	3369920	WBGene00015433	C04E12.2
chrV	3370942	3372773	WBGene00006012	srx-121
chrV	3374362	3377073	WBGene00015438	srbc-2
chrV	3377536	3383043	WBGene00015439	C04E12.10
chrV	3380145	3380166	WBGene00219256	mir-4922.1
chrV	3383924	3385145	WBGene00015432	srbc-4
chrV	3385695	3388567	WBGene00015440	arrd-20
chrV	3389330	3391299	WBGene00015441	arrd-21
chrV	3391925	3393296	WBGene00020619	T20D4.13
chrV	3393478	3394854	WBGene00020620	T20D4.15
chrV	3395275	3395966	WBGene00020622	T20D4.17
chrV	3397065	3397800	WBGene00020618	T20D4.12
chrV	3398428	3399640	WBGene00020617	T20D4.11
chrV	3400252	3401063	WBGene00020616	T20D4.10
chrV	3401372	3402356	WBGene00044718	T20D4.20
chrV	3402481	3405161	WBGene00020615	T20D4.9
chrV	3405709	3407893	WBGene00020614	T20D4.8
chrV	3408572	3409519	WBGene00020613	T20D4.7
chrV	3410219	3412858	WBGene00020612	arrd-22
chrV	3413183	3417770	WBGene00020611	T20D4.5
chrV	3418064	3422733	WBGene00020609	T20D4.3
chrV	3422949	3424441	WBGene00020623	srab-21
chrV	3426376	3427733	WBGene00020608	srab-22
chrV	3428999	3430408	WBGene00020607	srab-20
chrV	3430669	3431793	WBGene00020624	T20D4.19
chrV	3431642	3433658	WBGene00005597	srj-9
chrV	3441504	3457461	WBGene00000478	cfz-2
chrV	3455326	3455398	WBGene00023017	F27E11.t1
chrV	3458923	3463071	WBGene00017868	slc-28.2
chrV	3463814	3466150	WBGene00017867	slc-28.1
chrV	3467453	3468722	WBGene00001781	gst-33
chrV	3469445	3470882	WBGene00015315	srbc-29
chrV	3471870	3475121	WBGene00044088	oac-2
chrV	3476405	3477596	WBGene00044089	srbc-31
chrV	3478031	3480446	WBGene00015316	srbc-30
chrV	3481421	3482851	WBGene00003096	lys-7
chrV	3483091	3484781	WBGene00044090	srbc-33
chrV	3485549	3486957	WBGene00015317	srbc-32
chrV	3489228	3490535	WBGene00015318	srbc-36
chrV	3491361	3492598	WBGene00015575	srbc-35
chrV	3493637	3496943	WBGene00269378	C07G3.15
chrV	3498122	3501763	WBGene00015576	C07G3.8
chrV	3502307	3503077	WBGene00015578	C07G3.10
chrV	3503130	3506352	WBGene00015577	ugt-64
chrV	3507822	3509251	WBGene00006256	str-225
chrV	3510178	3512038	WBGene00006259	str-228
chrV	3512681	3514343	WBGene00006257	str-226
chrV	3518189	3519801	WBGene00006258	str-227
chrV	3522496	3523373	WBGene00044119	srh-191
chrV	3523334	3524575	WBGene00015574	irg-1
chrV	3525107	3526178	WBGene00020747	T24A6.7
chrV	3527182	3530413	WBGene00006286	str-260
chrV	3530703	3532380	WBGene00020746	srbc-66
chrV	3533003	3535392	WBGene00020748	nhr-221
chrV	3536198	3538488	WBGene00003683	nhr-93
chrV	3538929	3540329	WBGene00020749	srbc-67
chrV	3541586	3543444	WBGene00020750	nhr-222
chrV	3544081	3544969	WBGene00020751	srbc-69
chrV	3545677	3546617	WBGene00020752	srbc-68
chrV	3546969	3549685	WBGene00005877	srw-130
chrV	3549853	3551269	WBGene00005533	sri-21
chrV	3551346	3551865	WBGene00001737	grl-28
chrV	3552679	3554568	WBGene00020756	T24A6.20
chrV	3554611	3555236	WBGene00001738	grl-29
chrV	3556286	3556804	WBGene00001739	grl-30
chrV	3557206	3557778	WBGene00020755	grl-31
chrV	3559075	3559695	WBGene00020744	T24A6.1
chrV	3560271	3560508	WBGene00044279	grl-32
chrV	3561460	3562919	WBGene00020753	T24A6.16
chrV	3564240	3564435	WBGene00020754	T24A6.17
chrV	3571196	3571391	WBGene00018229	F40C5.2
chrV	3572713	3574157	WBGene00018228	F40C5.1
chrV	3575055	3582337	WBGene00001736	grl-27
chrV	3578933	3585042	WBGene00020696	T22F3.3
chrV	3582131	3582202	WBGene00023146	T22F3.t4
chrV	3582320	3582391	WBGene00023143	T22F3.t1
chrV	3585313	3588515	WBGene00004422	rpl-11.1
chrV	3586213	3589015	WBGene00020695	T22F3.2
chrV	3588314	3588385	WBGene00023145	T22F3.t3
chrV	3588364	3634683	WBGene00019097	F59B1.2
chrV	3588503	3588574	WBGene00023144	T22F3.t2
chrV	3589029	3592199	WBGene00044705	T22F3.12
chrV	3592768	3594973	WBGene00005423	srh-213
chrV	3595191	3597152	WBGene00005422	srh-212
chrV	3597753	3601021	WBGene00020697	T22F3.7
chrV	3602052	3605425	WBGene00020698	T22F3.8
chrV	3606818	3610927	WBGene00020699	T22F3.10
chrV	3612173	3617122	WBGene00020700	T22F3.11
chrV	3619459	3620708	WBGene00005984	srx-93
chrV	3622382	3623698	WBGene00005985	srx-94
chrV	3625022	3627044	WBGene00019098	F59B1.4
chrV	3629473	3632530	WBGene00019099	F59B1.6
chrV	3634688	3637173	WBGene00005932	srx-41
chrV	3641858	3644572	WBGene00019100	F59B1.8
chrV	3644745	3647954	WBGene00019101	F59B1.10
chrV	3649773	3651457	WBGene00006165	str-114
chrV	3651686	3659499	WBGene00000062	acr-23
chrV	3664871	3666987	WBGene00006164	str-113
chrV	3668604	3670631	WBGene00044527	Y39H10B.2
chrV	3670648	3672012	WBGene00194902	Y39H10B.3
chrV	3673187	3676632	WBGene00021081	pals-33
chrV	3681521	3681685	WBGene00269423	W08A12.5
chrV	3681967	3686474	WBGene00021080	W08A12.3
chrV	3684664	3689002	WBGene00021079	W08A12.2
chrV	3687110	3701864	WBGene00021078	unc-132
chrV	3703993	3712796	WBGene00003025	lin-40
chrV	3709273	3709376	WBGene00220102	T27C4.7
chrV	3712779	3718064	WBGene00020854	T27C4.1
chrV	3725072	3726775	WBGene00006096	str-30
chrV	3727482	3741947	WBGene00020855	hpo-36
chrV	3731808	3732837	WBGene00023351	T27C4.5
chrV	3743178	3749401	WBGene00003479	mtm-9
chrV	3749494	3757166	WBGene00021482	Y39H10A.6
chrV	3757047	3759793	WBGene00000498	chk-1
chrV	3761139	3766306	WBGene00021479	oac-55
chrV	3767204	3767734	WBGene00021478	Y39H10A.1
chrV	3768570	3769776	WBGene00019964	R08E5.4
chrV	3769801	3772157	WBGene00019961	R08E5.1
chrV	3771522	3775546	WBGene00019963	R08E5.3
chrV	3774533	3777227	WBGene00019962	cysl-3
chrV	3777553	3784756	WBGene00019965	R08F11.1
chrV	3790133	3793766	WBGene00019970	R08F11.7
chrV	3794733	3798587	WBGene00019969	fpn-1.3
chrV	3798605	3800695	WBGene00019966	srt-30
chrV	3800782	3803633	WBGene00019967	cyp-33C8
chrV	3803845	3805683	WBGene00019968	R08F11.4
chrV	3805532	3807752	WBGene00005754	srw-7
chrV	3808636	3810708	WBGene00005753	srw-6
chrV	3810786	3811634	WBGene00019179	scl-13
chrV	3812429	3813363	WBGene00019178	scl-12
chrV	3813737	3831659	WBGene00019180	H10D18.5
chrV	3815080	3816543	WBGene00019177	H10D18.1
chrV	3839149	3841724	WBGene00019181	H10D18.6
chrV	3841859	3844177	WBGene00018543	ugt-32
chrV	3844645	3847151	WBGene00018539	nhr-185
chrV	3850127	3852051	WBGene00018540	btb-21
chrV	3852286	3854947	WBGene00018541	nhr-186
chrV	3856329	3857861	WBGene00018544	nhr-188
chrV	3858461	3860243	WBGene00018545	nhr-189
chrV	3861089	3862933	WBGene00018542	nhr-187
chrV	3866556	3869110	WBGene00015900	nhr-157
chrV	3871174	3873216	WBGene00015901	nhr-158
chrV	3875245	3878382	WBGene00015902	nhr-159
chrV	3880798	3886565	WBGene00003714	nhr-124
chrV	3887750	3889404	WBGene00015906	C17E7.13
chrV	3889287	3890861	WBGene00015903	C17E7.9
chrV	3890968	3892660	WBGene00015905	C17E7.12
chrV	3892509	3894573	WBGene00015899	C17E7.4
chrV	3894961	3898208	WBGene00015898	sre-9
chrV	3898800	3900202	WBGene00015904	irld-22
chrV	3900497	3902558	WBGene00006260	str-229
chrV	3903107	3904545	WBGene00005404	srh-190
chrV	3905162	3908435	WBGene00015897	nhr-156
chrV	3909098	3910945	WBGene00005952	srx-61
chrV	3912772	3914597	WBGene00005959	srx-68
chrV	3916839	3918446	WBGene00005958	srx-67
chrV	3919589	3920825	WBGene00005957	srx-66
chrV	3921935	3922964	WBGene00005956	srx-65
chrV	3923376	3926642	WBGene00005960	srx-69
chrV	3929399	3930678	WBGene00005955	srx-64
chrV	3931626	3933394	WBGene00005954	srx-63
chrV	3933960	3934950	WBGene00005961	srx-70
chrV	3935967	3938496	WBGene00019473	cyp-35A5
chrV	3938937	3941235	WBGene00019472	cyp-35B1
chrV	3942215	3944457	WBGene00019471	cyp-35B2
chrV	3945353	3947044	WBGene00019470	cyp-35B3
chrV	3947365	3948952	WBGene00019469	srz-89
chrV	3950027	3952097	WBGene00020386	cyp-34A4
chrV	3951152	3951259	WBGene00235198	T09H2.2
chrV	3954039	3955460	WBGene00006274	str-247
chrV	3955766	3957871	WBGene00015040	cyp-34A5
chrV	3956514	3956618	WBGene00194988	B0213.21
chrV	3958160	3961399	WBGene00015041	cyp-34A6
chrV	3959420	3959524	WBGene00194989	B0213.22
chrV	3961760	3964024	WBGene00015042	cyp-34A7
chrV	3962478	3976264	WBGene00006141	str-82
chrV	3962607	3962711	WBGene00194990	B0213.23
chrV	3964779	3968003	WBGene00015043	cyp-34A8
chrV	3966822	3966927	WBGene00022895	B0213.18
chrV	3968134	3970698	WBGene00015044	cyp-34A9
chrV	3969326	3969427	WBGene00194991	B0213.24
chrV	3970712	3973121	WBGene00015045	cyp-34A10
chrV	3977264	3978811	WBGene00006142	str-83
chrV	3978836	3980087	WBGene00015046	nlp-34
chrV	3979936	3980622	WBGene00003769	nlp-31
chrV	3981980	3982741	WBGene00003768	nlp-30
chrV	3984266	3984847	WBGene00003767	nlp-29
chrV	3987757	3988312	WBGene00003766	nlp-28
chrV	3989213	3989770	WBGene00003765	nlp-27
chrV	3992655	3994180	WBGene00019567	K09D9.9
chrV	3994780	3995938	WBGene00005953	srx-62
chrV	3997124	4001465	WBGene00019568	K09D9.11
chrV	4002327	4004309	WBGene00019569	K09D9.12
chrV	4004684	4007517	WBGene00005234	srh-8
chrV	4008227	4009818	WBGene00005233	srh-7
chrV	4010470	4011966	WBGene00005230	srh-4
chrV	4013021	4014628	WBGene00006107	str-42
chrV	4015587	4016938	WBGene00005232	srh-6
chrV	4017080	4019026	WBGene00005836	srw-89
chrV	4019488	4020601	WBGene00019566	K09D9.3
chrV	4020728	4021876	WBGene00269424	K09D9.14
chrV	4022609	4024475	WBGene00019565	cyp-35A3
chrV	4024897	4026212	WBGene00019564	K09D9.1
chrV	4031619	4033446	WBGene00016786	cyp-35A4
chrV	4034400	4035957	WBGene00016785	C49G7.7
chrV	4036111	4038054	WBGene00269425	C49G7.13
chrV	4038694	4039934	WBGene00077593	C49G7.12
chrV	4040409	4042146	WBGene00016788	C49G7.10
chrV	4041995	4043599	WBGene00016783	irg-2
chrV	4043916	4044951	WBGene00016782	phat-3
chrV	4046405	4047433	WBGene00016781	C49G7.3
chrV	4047841	4049354	WBGene00005385	srh-169
chrV	4051417	4052327	WBGene00269426	C49G7.14
chrV	4054191	4055764	WBGene00016789	djr-1.2
chrV	4056165	4062184	WBGene00017035	D1065.3
chrV	4062497	4068573	WBGene00023264	D1065.2
chrV	4069424	4071542	WBGene00005420	srh-210
chrV	4073755	4077548	WBGene00017034	otpl-2
chrV	4078061	4079813	WBGene00005421	srh-211
chrV	4081228	4083052	WBGene00018190	F38H12.5
chrV	4094774	4100401	WBGene00018189	nhr-181
chrV	4101867	4103893	WBGene00005624	srj-40
chrV	4104598	4106244	WBGene00005623	srj-39
chrV	4106373	4108138	WBGene00005879	srw-132
chrV	4108662	4109973	WBGene00194894	T05B4.14
chrV	4110634	4112616	WBGene00005881	srw-134
chrV	4113335	4114727	WBGene00005880	srw-133
chrV	4115192	4116149	WBGene00020239	T05B4.8
chrV	4117585	4118432	WBGene00020240	T05B4.9
chrV	4119890	4120729	WBGene00020241	T05B4.10
chrV	4121489	4122517	WBGene00020242	phat-5
chrV	4123329	4124862	WBGene00020243	T05B4.12
chrV	4126319	4131771	WBGene00020244	T05B4.13
chrV	4127868	4129602	WBGene00020238	T05B4.4
chrV	4129904	4130909	WBGene00020237	phat-4
chrV	4131620	4134981	WBGene00003647	nhr-57
chrV	4134968	4138825	WBGene00020236	lgc-1
chrV	4139008	4143120	WBGene00044528	lgc-29
chrV	4143243	4147571	WBGene00021554	Y45G5AL.1
chrV	4147550	4157567	WBGene00021558	Y45G5AM.6
chrV	4160148	4160889	WBGene00021557	Y45G5AM.5
chrV	4163222	4163611	WBGene00043666	Y45G5AM.4
chrV	4164462	4166825	WBGene00021556	Y45G5AM.3
chrV	4166796	4169959	WBGene00021559	Y45G5AM.7
chrV	4170120	4175866	WBGene00021560	coh-4
chrV	4175715	4181357	WBGene00021555	Y45G5AM.2
chrV	4181332	4195434	WBGene00021561	Y45G5AM.9
chrV	4186049	4190006	WBGene00003704	nhr-114
chrV	4194924	4199399	WBGene00019276	H43I07.3
chrV	4199485	4203696	WBGene00019275	rpac-40
chrV	4204721	4209303	WBGene00019274	H43I07.1
chrV	4216147	4216461	WBGene00269429	H43I07.4
chrV	4218311	4222197	WBGene00003747	nlp-9
chrV	4233237	4238056	WBGene00003751	nlp-13
chrV	4239150	4240392	WBGene00005415	srh-204
chrV	4240952	4242531	WBGene00017107	srt-12
chrV	4247969	4250147	WBGene00022528	srt-13
chrV	4253502	4256574	WBGene00022529	srt-14
chrV	4257957	4260190	WBGene00018554	srt-3
chrV	4261485	4264616	WBGene00018555	srt-35
chrV	4266375	4268313	WBGene00018556	srt-36
chrV	4269486	4271358	WBGene00018557	srt-38
chrV	4272033	4273329	WBGene00018553	srt-60
chrV	4276034	4278691	WBGene00018558	srt-20
chrV	4279848	4281799	WBGene00018559	srt-37
chrV	4282675	4283598	WBGene00269430	F47D2.12
chrV	4284657	4287203	WBGene00018552	srt-19
chrV	4288412	4290193	WBGene00005406	srh-193
chrV	4291836	4293525	WBGene00005407	srh-194
chrV	4294156	4296020	WBGene00206392	F47D2.11
chrV	4296721	4298089	WBGene00269432	ZC132.11
chrV	4298559	4311055	WBGene00022522	ZC132.3
chrV	4300626	4311784	WBGene00022521	ZC132.2
chrV	4310568	4328736	WBGene00017060	D2063.1
chrV	4310610	4310680	WBGene00023207	ZC132.t1
chrV	4311993	4315157	WBGene00005405	srh-192
chrV	4315725	4317713	WBGene00022526	ZC132.8
chrV	4317920	4320001	WBGene00022527	ZC132.9
chrV	4320460	4322218	WBGene00235310	R02D1.2
chrV	4322121	4327132	WBGene00003715	nhr-125
chrV	4329039	4332550	WBGene00017061	oac-12
chrV	4336762	4338925	WBGene00044529	irld-1
chrV	4338854	4341308	WBGene00017062	glrx-3
chrV	4341443	4346050	WBGene00017981	figl-1
chrV	4346089	4347082	WBGene00017982	hpo-18
chrV	4346931	4349768	WBGene00003159	mcm-7
chrV	4349775	4361719	WBGene00017983	F32D1.3
chrV	4354440	4354541	WBGene00235179	F32D1.12
chrV	4362722	4364650	WBGene00001722	grl-13
chrV	4365447	4366483	WBGene00044530	F32D1.11
chrV	4369351	4371825	WBGene00017984	F32D1.5
chrV	4371417	4373811	WBGene00017988	fipp-1
chrV	4373760	4374874	WBGene00017985	neg-1
chrV	4374974	4376450	WBGene00017986	F32D1.7
chrV	4376619	4377722	WBGene00017987	F32D1.8
chrV	4379643	4381592	WBGene00269436	F13A2.14
chrV	4381794	4382382	WBGene00017410	F13A2.1
chrV	4382916	4385242	WBGene00017411	F13A2.2
chrV	4385667	4386293	WBGene00195154	F13A2.10
chrV	4386808	4387502	WBGene00044531	F13A2.9
chrV	4393540	4396357	WBGene00017412	F13A2.3
chrV	4398635	4400218	WBGene00017413	F13A2.4
chrV	4401298	4401940	WBGene00017414	F13A2.5
chrV	4402749	4404530	WBGene00017415	F13A2.6
chrV	4407819	4410280	WBGene00003708	nhr-118
chrV	4410943	4412401	WBGene00021617	Y47D7A.3
chrV	4411646	4411814	WBGene00195160	Y47D7A.17
chrV	4412748	4414732	WBGene00001714	grl-5
chrV	4416022	4416814	WBGene00235165	Y47D7A.18
chrV	4417761	4418225	WBGene00021619	Y47D7A.6
chrV	4419454	4419867	WBGene00021620	Y47D7A.7
chrV	4420275	4420746	WBGene00021616	Y47D7A.2
chrV	4420997	4422025	WBGene00004820	skr-14
chrV	4421874	4423065	WBGene00004813	skr-7
chrV	4423609	4423968	WBGene00021621	Y47D7A.9
chrV	4424353	4424637	WBGene00269437	Y47D7A.19
chrV	4426157	4426477	WBGene00021622	hpo-37
chrV	4427769	4428302	WBGene00021623	Y47D7A.11
chrV	4428950	4429676	WBGene00021624	Y47D7A.12
chrV	4431791	4433549	WBGene00021627	Y47D7A.15
chrV	4434883	4436286	WBGene00021625	Y47D7A.13
chrV	4438932	4443321	WBGene00044637	rft-1
chrV	4443110	4450816	WBGene00021626	rft-2
chrV	4451049	4454734	WBGene00019224	gnrr-5
chrV	4471365	4473602	WBGene00020370	T08H10.3
chrV	4474843	4476996	WBGene00006101	str-35
chrV	4477561	4479191	WBGene00006100	str-34
chrV	4480680	4481546	WBGene00020371	T08H10.4
chrV	4483025	4486543	WBGene00020369	T08H10.1
chrV	4487993	4511449	WBGene00006796	unc-62
chrV	4511977	4516947	WBGene00020904	T28F12.1
chrV	4517643	4550661	WBGene00004947	sos-1
chrV	4550510	4554498	WBGene00044586	Y61A9LA.12
chrV	4554834	4557114	WBGene00022017	Y61A9LA.5
chrV	4558318	4559828	WBGene00022018	Y61A9LA.7
chrV	4560842	4561683	WBGene00022016	Y61A9LA.4
chrV	4562215	4570488	WBGene00022019	sut-2
chrV	4570337	4585168	WBGene00022015	Y61A9LA.3
chrV	4573133	4573956	WBGene00022020	hpo-39
chrV	4585309	4602021	WBGene00022014	Y61A9LA.1
chrV	4605004	4606926	WBGene00022022	Y61A9LA.11
chrV	4607039	4616060	WBGene00022021	Y61A9LA.10
chrV	4615909	4617766	WBGene00018814	F54D11.4
chrV	4617938	4628510	WBGene00018812	sumv-2
chrV	4628580	4635263	WBGene00018811	pmt-2
chrV	4635327	4638804	WBGene00018813	F54D11.3
chrV	4640893	4646931	WBGene00004928	soc-1
chrV	4647665	4649924	WBGene00018297	F41F3.3
chrV	4648402	4650726	WBGene00044533	F41F3.8
chrV	4652863	4654110	WBGene00000712	col-139
chrV	4653959	4655105	WBGene00018296	F41F3.1
chrV	4655475	4655786	WBGene00269385	F41F3.9
chrV	4656158	4657812	WBGene00005966	srx-75
chrV	4658949	4660073	WBGene00005965	srx-74
chrV	4663616	4665751	WBGene00005964	srx-73
chrV	4666745	4668736	WBGene00005968	srx-77
chrV	4671030	4672610	WBGene00219236	K03B4.9
chrV	4673650	4674597	WBGene00219235	K03B4.8
chrV	4675638	4676192	WBGene00019356	K03B4.6
chrV	4681975	4685110	WBGene00019355	K03B4.4
chrV	4686805	4688028	WBGene00006392	taf-10
chrV	4687974	4689231	WBGene00019354	K03B4.2
chrV	4689330	4691611	WBGene00019353	K03B4.1
chrV	4691605	4694833	WBGene00019357	cpg-8
chrV	4694974	4702756	WBGene00022584	ZC266.1
chrV	4710717	4714911	WBGene00018211	oac-24
chrV	4715388	4720235	WBGene00004195	prx-6
chrV	4721021	4724621	WBGene00018210	F39G3.5
chrV	4724663	4726726	WBGene00018209	F39G3.4
chrV	4726721	4730371	WBGene00006570	tig-2
chrV	4731513	4734723	WBGene00018208	F39G3.3
chrV	4736315	4741169	WBGene00018207	F39G3.2
chrV	4742327	4745373	WBGene00018206	ugt-61
chrV	4745569	4748089	WBGene00015985	C18G1.7
chrV	4750580	4753808	WBGene00015984	C18G1.6
chrV	4754249	4755469	WBGene00001855	hil-4
chrV	4755773	4758584	WBGene00003994	pgl-3
chrV	4760974	4764179	WBGene00015982	bgnt-1.4
chrV	4764266	4766601	WBGene00015986	C18G1.8
chrV	4767886	4769753	WBGene00015987	C18G1.9
chrV	4770536	4773091	WBGene00015981	elt-7
chrV	4775351	4780019	WBGene00015980	C18G1.1
chrV	4783613	4786140	WBGene00022013	Y60C6A.1
chrV	4785095	4785433	WBGene00202498	Y60C6A.2
chrV	4787466	4788400	WBGene00202496	R02F11.9
chrV	4789123	4791474	WBGene00202497	R02F11.10
chrV	4792110	4793137	WBGene00235320	R02F11.11
chrV	4794513	4796996	WBGene00019840	R02F11.2
chrV	4799924	4802626	WBGene00019839	R02F11.1
chrV	4802647	4805947	WBGene00019841	R02F11.3
chrV	4810865	4818663	WBGene00019842	R02F11.4
chrV	4818701	4823476	WBGene00016509	adss-1
chrV	4824130	4827245	WBGene00002010	hsp-6
chrV	4827094	4836025	WBGene00016508	C37H5.5
chrV	4832011	4834645	WBGene00045308	C37H5.14
chrV	4836027	4840102	WBGene00003528	nas-9
chrV	4840619	4841269	WBGene00000859	cwp-1
chrV	4841940	4842567	WBGene00000860	cwp-2
chrV	4842836	4843845	WBGene00000861	cwp-3
chrV	4844685	4846984	WBGene00016507	abhd-5.2
chrV	4847566	4849838	WBGene00016506	abhd-5.1
chrV	4851250	4857260	WBGene00003591	nex-4
chrV	4857149	4863000	WBGene00016511	C37H5.13
chrV	4865546	4870355	WBGene00005110	srd-32
chrV	4872303	4874200	WBGene00005111	srd-33
chrV	4874923	4879319	WBGene00020590	T19H12.6
chrV	4879945	4881477	WBGene00006098	str-32
chrV	4882178	4884429	WBGene00020591	nhr-220
chrV	4884790	4885420	WBGene00044282	T19H12.12
chrV	4885672	4886809	WBGene00020589	T19H12.3
chrV	4887187	4889752	WBGene00020592	ugt-12
chrV	4889601	4891422	WBGene00020588	T19H12.2
chrV	4892588	4896065	WBGene00020593	ugt-11
chrV	4896028	4897969	WBGene00020587	ugt-9
chrV	4898217	4900380	WBGene00020594	ugt-10
chrV	4901374	4903010	WBGene00019235	H23N18.4
chrV	4903839	4905918	WBGene00019234	ugt-8
chrV	4906119	4908258	WBGene00019233	ugt-14
chrV	4908663	4911399	WBGene00019232	ugt-13
chrV	4911712	4912640	WBGene00019236	H23N18.5
chrV	4913061	4915079	WBGene00044534	H23N18.6
chrV	4918154	4919229	WBGene00015340	C02E7.7
chrV	4919078	4919586	WBGene00015339	C02E7.6
chrV	4920149	4922616	WBGene00005248	srh-23
chrV	4920342	4920882	WBGene00015341	C02E7.8
chrV	4923292	4924594	WBGene00005247	srh-22
chrV	4924918	4926224	WBGene00005245	srh-20
chrV	4926671	4928181	WBGene00005246	srh-21
chrV	4928278	4929942	WBGene00006238	str-205
chrV	4930817	4933027	WBGene00015342	C02E7.10
chrV	4934706	4939085	WBGene00015338	catp-2
chrV	4939260	4940641	WBGene00006246	str-213
chrV	4941196	4942414	WBGene00006245	str-212
chrV	4943116	4944319	WBGene00006244	str-211
chrV	4945662	4948299	WBGene00006243	str-210
chrV	4948935	4951024	WBGene00006242	str-209
chrV	4951734	4953035	WBGene00006240	str-207
chrV	4954250	4955989	WBGene00005100	srd-22
chrV	4956829	4958572	WBGene00006241	str-208
chrV	4958603	4968385	WBGene00006523	tam-1
chrV	4971770	4973043	WBGene00017845	srsx-9
chrV	4973314	4975346	WBGene00044117	srsx-10
chrV	4975195	4977502	WBGene00017843	F26G5.1
chrV	4977934	4979160	WBGene00015736	srsx-11
chrV	4979947	4980973	WBGene00015737	srsx-12
chrV	4981809	4983191	WBGene00015738	srsx-13
chrV	4983748	4987197	WBGene00003573	ncx-8
chrV	4991505	4995657	WBGene00003574	ncx-9
chrV	4997048	5000668	WBGene00015739	ugt-7
chrV	5001456	5003414	WBGene00005659	srr-8
chrV	5007229	5011702	WBGene00005656	srr-5
chrV	5012350	5015059	WBGene00005657	srr-6
chrV	5017166	5022369	WBGene00005655	srr-4
chrV	5023706	5027955	WBGene00019644	cpt-4
chrV	5029324	5032443	WBGene00019645	swt-7
chrV	5033296	5034171	WBGene00044535	K11D12.13
chrV	5034528	5035169	WBGene00019646	K11D12.6
chrV	5035252	5036464	WBGene00019647	K11D12.7
chrV	5036572	5038724	WBGene00019650	K11D12.11
chrV	5039669	5041240	WBGene00019648	K11D12.8
chrV	5042408	5046203	WBGene00019649	K11D12.9
chrV	5049375	5052214	WBGene00004136	pqn-51
chrV	5052261	5053490	WBGene00019651	K11D12.12
chrV	5053619	5056473	WBGene00000862	cwp-4
chrV	5056378	5065395	WBGene00003374	mlk-1
chrV	5067637	5069995	WBGene00021975	Y58A7A.1
chrV	5071695	5073226	WBGene00021976	Y58A7A.2
chrV	5077849	5081207	WBGene00021977	Y58A7A.3
chrV	5082002	5085340	WBGene00021978	Y58A7A.4
chrV	5085886	5087121	WBGene00021979	Y58A7A.5
chrV	5087601	5093556	WBGene00021980	glb-32
chrV	5093715	5096277	WBGene00015444	C04F5.2
chrV	5097150	5098907	WBGene00006782	unc-46
chrV	5100098	5102117	WBGene00015446	srab-1
chrV	5103042	5105034	WBGene00015447	srab-2
chrV	5105764	5107916	WBGene00015448	srab-3
chrV	5108180	5110956	WBGene00015449	ugt-63
chrV	5111518	5113754	WBGene00015450	C04F5.8
chrV	5114749	5119953	WBGene00015451	C04F5.9
chrV	5119802	5126916	WBGene00004795	sid-1
chrV	5127003	5130076	WBGene00017468	F14F9.5
chrV	5130188	5131538	WBGene00044536	F14F9.8
chrV	5131541	5137100	WBGene00017467	F14F9.4
chrV	5138195	5141488	WBGene00017466	F14F9.3
chrV	5142300	5143798	WBGene00005346	srh-129
chrV	5144831	5145781	WBGene00017465	F14F9.2
chrV	5146179	5150464	WBGene00017469	F14F9.6
chrV	5151180	5152982	WBGene00005347	srh-130
chrV	5154057	5155516	WBGene00005929	srx-38
chrV	5156653	5157760	WBGene00005930	srx-39
chrV	5158623	5159907	WBGene00004099	abu-15
chrV	5160671	5161892	WBGene00000029	abu-6
chrV	5163269	5194826	WBGene00000031	abu-8
chrV	5163396	5164759	WBGene00000030	abu-7
chrV	5165726	5167241	WBGene00005887	srw-140
chrV	5168275	5169686	WBGene00015367	srt-64
chrV	5170914	5172933	WBGene00015368	srt-65
chrV	5175026	5178286	WBGene00015369	ugt-51
chrV	5178135	5183717	WBGene00015366	C03A7.2
chrV	5178338	5181456	WBGene00015370	C03A7.12
chrV	5191130	5192766	WBGene00015371	C03A7.13
chrV	5195926	5200771	WBGene00021614	Y47A7.2
chrV	5203479	5213468	WBGene00021613	ttc-37
chrV	5214832	5230471	WBGene00021732	Y49G5B.1
chrV	5230475	5234005	WBGene00016862	C52A10.1
chrV	5234796	5237289	WBGene00016863	C52A10.2
chrV	5237417	5239582	WBGene00016864	C52A10.3
chrV	5239431	5240451	WBGene00044537	B0238.15
chrV	5240768	5243213	WBGene00015067	B0238.1
chrV	5243815	5248021	WBGene00015077	B0238.13
chrV	5249037	5249873	WBGene00015078	srt-66
chrV	5250604	5252116	WBGene00015068	srt-68
chrV	5256142	5257458	WBGene00015069	srt-67
chrV	5258036	5259548	WBGene00015070	srt-70
chrV	5260332	5263099	WBGene00015071	B0238.7
chrV	5263951	5265923	WBGene00015072	srt-69
chrV	5265772	5268823	WBGene00015076	B0238.12
chrV	5269138	5270744	WBGene00015075	B0238.11
chrV	5271582	5275615	WBGene00015074	natc-2
chrV	5275554	5278379	WBGene00015073	B0238.9
chrV	5286407	5289038	WBGene00021731	Y49G5A.1
chrV	5288887	5311246	WBGene00003567	ncx-2
chrV	5311935	5312349	WBGene00015683	C10G8.4
chrV	5312890	5314289	WBGene00015682	C10G8.3
chrV	5314404	5315589	WBGene00015681	C10G8.2
chrV	5315513	5319658	WBGene00000455	ceh-34
chrV	5319874	5333055	WBGene00005183	srg-26
chrV	5323204	5324616	WBGene00000454	ceh-33
chrV	5324806	5330310	WBGene00015684	C10G8.8
chrV	5330139	5330210	WBGene00022921	C10G8.t1
chrV	5334888	5336329	WBGene00005185	srg-28
chrV	5337184	5339013	WBGene00005186	srg-29
chrV	5339797	5341309	WBGene00005184	srg-27
chrV	5342139	5344365	WBGene00005182	srg-25
chrV	5346619	5349571	WBGene00020384	T09D3.3
chrV	5351783	5353067	WBGene00005087	srd-9
chrV	5354062	5358225	WBGene00020385	nhr-216
chrV	5365163	5366792	WBGene00044538	T09D3.8
chrV	5366899	5368915	WBGene00195171	T09D3.9
chrV	5372418	5377500	WBGene00016430	C35A11.3
chrV	5385809	5389409	WBGene00016429	C35A11.2
chrV	5389480	5393600	WBGene00016431	C35A11.4
chrV	5402545	5408386	WBGene00016428	dmsr-7
chrV	5408528	5410071	WBGene00016081	C25A6.1
chrV	5410827	5413001	WBGene00017262	F08F3.4
chrV	5413223	5415073	WBGene00017266	F08F3.10
chrV	5418044	5420161	WBGene00017263	F08F3.6
chrV	5421018	5426799	WBGene00000373	cyp-14A5
chrV	5426648	5430431	WBGene00004358	rhr-1
chrV	5431316	5433353	WBGene00017264	F08F3.8
chrV	5433202	5437066	WBGene00017261	acl-6
chrV	5437084	5439376	WBGene00017265	snpc-1.3
chrV	5440420	5448721	WBGene00017260	F08F3.1
chrV	5440663	5440721	WBGene00003349	mir-255
chrV	5449287	5453715	WBGene00001593	glc-3
chrV	5459610	5461438	WBGene00022588	ZC317.2
chrV	5461528	5462994	WBGene00005224	srg-67
chrV	5463791	5465435	WBGene00005225	srg-68
chrV	5465822	5468626	WBGene00022589	ZC317.6
chrV	5468734	5471074	WBGene00022590	ZC317.7
chrV	5470923	5473144	WBGene00022587	ZC317.1
chrV	5480750	5482415	WBGene00005223	srg-66
chrV	5483086	5484966	WBGene00005222	srg-65
chrV	5485697	5490480	WBGene00001727	grl-18
chrV	5490329	5493646	WBGene00020256	T05C3.6
chrV	5493747	5503010	WBGene00020254	T05C3.2
chrV	5503033	5505930	WBGene00001037	dnj-19
chrV	5505172	5509956	WBGene00003637	nhr-47
chrV	5509934	5513907	WBGene00016061	hpo-15
chrV	5510156	5520458	WBGene00016060	mms-19
chrV	5521606	5530733	WBGene00016059	C24G6.2
chrV	5530725	5533845	WBGene00001710	grl-1
chrV	5534101	5536519	WBGene00016062	C24G6.8
chrV	5536368	5537713	WBGene00006376	syp-2
chrV	5538800	5545766	WBGene00000477	cft-1
chrV	5545669	5548747	WBGene00015965	ugt-48
chrV	5548869	5549887	WBGene00023239	C18C4.4
chrV	5550315	5560716	WBGene00015966	C18C4.5
chrV	5557159	5564298	WBGene00015964	glb-5
chrV	5564306	5567219	WBGene00015968	C18C4.7
chrV	5568209	5570828	WBGene00015969	glb-6
chrV	5575410	5581713	WBGene00002215	klc-2
chrV	5580638	5586500	WBGene00044542	CD4.11
chrV	5583161	5587168	WBGene00003927	pas-6
chrV	5589652	5591838	WBGene00016991	CD4.5
chrV	5592450	5593612	WBGene00016990	vps-37
chrV	5593706	5594499	WBGene00016989	CD4.3
chrV	5594615	5595842	WBGene00000795	crn-2
chrV	5595653	5596655	WBGene00016992	zhit-1
chrV	5599145	5602587	WBGene00016993	CD4.8
chrV	5606039	5609368	WBGene00016988	CD4.1
chrV	5609414	5613380	WBGene00019756	M03E7.4
chrV	5615024	5616181	WBGene00019755	M03E7.3
chrV	5617486	5618319	WBGene00019754	M03E7.2
chrV	5618291	5620140	WBGene00019757	memb-2
chrV	5622133	5624637	WBGene00019753	M03E7.1
chrV	5624727	5636494	WBGene00000071	acy-4
chrV	5630354	5630510	WBGene00220056	T01C2.6
chrV	5644487	5646231	WBGene00006008	srx-117
chrV	5647520	5651040	WBGene00015768	C14C11.4
chrV	5654115	5658699	WBGene00015767	hex-2
chrV	5658713	5661276	WBGene00003507	mut-14
chrV	5660810	5663473	WBGene00015766	C14C11.2
chrV	5663591	5665264	WBGene00015765	C14C11.1
chrV	5665242	5666286	WBGene00015769	C14C11.7
chrV	5669611	5676546	WBGene00004104	pqn-13
chrV	5678600	5682630	WBGene00017768	F25B4.5
chrV	5682721	5684814	WBGene00017769	hmgs-1
chrV	5683931	5685728	WBGene00017767	F25B4.4
chrV	5685726	5688168	WBGene00017770	F25B4.7
chrV	5687328	5689477	WBGene00023276	F25B4.3
chrV	5689702	5701080	WBGene00017772	clec-1
chrV	5690103	5692465	WBGene00017771	F25B4.8
chrV	5703583	5712335	WBGene00017766	peli-1
chrV	5712815	5714756	WBGene00017765	gcst-1
chrV	5714760	5716581	WBGene00044539	K09H11.9
chrV	5717344	5722089	WBGene00019600	rga-3
chrV	5723079	5726545	WBGene00019601	K09H11.4
chrV	5727290	5729593	WBGene00006015	srx-124
chrV	5727802	5728357	WBGene00019602	K09H11.5
chrV	5729692	5730943	WBGene00202500	K09H11.15
chrV	5731312	5734595	WBGene00006014	srx-123
chrV	5734844	5736595	WBGene00019603	K09H11.6
chrV	5747639	5752033	WBGene00019599	acds-10
chrV	5752463	5753532	WBGene00019604	K09H11.7
chrV	5754670	5755558	WBGene00044541	K09H11.11
chrV	5756493	5756657	WBGene00044543	C53A3.3
chrV	5758224	5760232	WBGene00016891	C53A3.1
chrV	5762494	5764059	WBGene00016892	C53A3.2
chrV	5770198	5771767	WBGene00018424	F44E7.2
chrV	5771945	5772497	WBGene00018425	F44E7.3
chrV	5772831	5777210	WBGene00018426	F44E7.4
chrV	5777429	5777901	WBGene00235319	F44E7.17
chrV	5778818	5780987	WBGene00018427	F44E7.5
chrV	5780532	5780596	WBGene00003347	mir-253
chrV	5781317	5782787	WBGene00018428	fbxa-183
chrV	5782893	5785648	WBGene00018429	F44E7.7
chrV	5785959	5790066	WBGene00018430	nhr-142
chrV	5790290	5790732	WBGene00195249	F44E7.12
chrV	5790986	5792122	WBGene00018431	F44E7.9
chrV	5792331	5794857	WBGene00022576	ZC250.2
chrV	5794688	5798345	WBGene00022577	nstp-3
chrV	5799673	5805666	WBGene00000893	cyn-17
chrV	5805767	5807532	WBGene00045306	ZC250.5
chrV	5812316	5824806	WBGene00045305	ZC250.4
chrV	5825627	5832866	WBGene00002637	let-418
chrV	5833831	5835183	WBGene00005297	srh-76
chrV	5835855	5837074	WBGene00000713	col-140
chrV	5837572	5838613	WBGene00017833	F26F12.2
chrV	5838960	5853835	WBGene00017834	F26F12.3
chrV	5854848	5856414	WBGene00044544	F26F12.8
chrV	5863984	5865149	WBGene00017836	F26F12.5
chrV	5866134	5868606	WBGene00017835	F26F12.4
chrV	5872084	5874914	WBGene00015360	C02G6.2
chrV	5875921	5879942	WBGene00015359	C02G6.1
chrV	5881052	5882450	WBGene00044803	C02G6.3
chrV	5882665	5883835	WBGene00015424	C04E6.8
chrV	5889694	5895208	WBGene00015423	C04E6.7
chrV	5895388	5898602	WBGene00001698	grd-9
chrV	5898538	5900040	WBGene00005094	srd-16
chrV	5902133	5904831	WBGene00015422	C04E6.5
chrV	5904917	5906352	WBGene00005093	srd-15
chrV	5907408	5909620	WBGene00015421	C04E6.4
chrV	5912726	5913757	WBGene00015427	C04E6.13
chrV	5914097	5917981	WBGene00015425	C04E6.11
chrV	5918062	5919835	WBGene00015426	C04E6.12
chrV	5920121	5920395	WBGene00015420	C04E6.3
chrV	5922545	5924297	WBGene00015419	srsx-18
chrV	5927647	5930417	WBGene00019032	srsx-17
chrV	5930539	5933435	WBGene00019763	galt-1
chrV	5933662	5936791	WBGene00019764	M03F8.5
chrV	5937096	5939188	WBGene00189957	M03F8.7
chrV	5939622	5943362	WBGene00019762	M03F8.3
chrV	5943474	5950991	WBGene00004206	pst-1
chrV	5951433	5953872	WBGene00019761	M03F8.1
chrV	5953831	5955580	WBGene00019765	M03F8.6
chrV	5960585	5964202	WBGene00003954	pcm-1
chrV	5961688	5969175	WBGene00015678	mcp-1
chrV	5976029	5981513	WBGene00000069	acy-2
chrV	5981776	5985473	WBGene00000979	dhs-16
chrV	5985440	5986855	WBGene00015679	C10F3.7
chrV	5987003	6013375	WBGene00001508	fut-8
chrV	5995730	5999344	WBGene00015677	cpg-4
chrV	6000478	6016087	WBGene00001345	fos-1
chrV	6015569	6018886	WBGene00000159	aps-1
chrV	6015776	6016031	WBGene00219925	F29G9.19
chrV	6016049	6017899	WBGene00004502	rpt-2
chrV	6018994	6026337	WBGene00017931	picc-1
chrV	6026330	6034983	WBGene00000980	dhs-17
chrV	6035397	6037356	WBGene00017933	F29G9.7
chrV	6038518	6040582	WBGene00017930	F29G9.1
chrV	6041196	6043185	WBGene00019804	R01B10.2
chrV	6043415	6045671	WBGene00000534	cpi-2
chrV	6044589	6045209	WBGene00019805	R01B10.3
chrV	6045640	6047908	WBGene00019806	R01B10.4
chrV	6047922	6051259	WBGene00019807	jamp-1
chrV	6051377	6055060	WBGene00019808	R01B10.6
chrV	6054909	6056743	WBGene00005098	srd-20
chrV	6057366	6063820	WBGene00021389	Y38A10A.2
chrV	6065507	6067089	WBGene00005236	srh-10
chrV	6067811	6070068	WBGene00021390	fbxa-214
chrV	6095624	6096903	WBGene00021392	Y38A10A.7
chrV	6097105	6099083	WBGene00021391	smut-1
chrV	6098993	6101548	WBGene00000802	crt-1
chrV	6101904	6102581	WBGene00219449	Y38A10A.11
chrV	6105450	6107530	WBGene00017535	atf-8
chrV	6107588	6114856	WBGene00017534	F17A9.2
chrV	6108964	6110768	WBGene00017536	F17A9.4
chrV	6111196	6113054	WBGene00017537	F17A9.5
chrV	6116521	6117849	WBGene00017533	fbxa-178
chrV	6118332	6120206	WBGene00017538	ceh-49
chrV	6120909	6204287	WBGene00006436	ttn-1
chrV	6135188	6143548	WBGene00001374	exp-2
chrV	6204875	6206134	WBGene00021067	W06H8.4
chrV	6206634	6208551	WBGene00021066	W06H8.2
chrV	6208840	6217647	WBGene00004373	rme-1
chrV	6218134	6219562	WBGene00006239	str-206
chrV	6221249	6234295	WBGene00021068	W06H8.6
chrV	6227355	6227550	WBGene00220124	W06H8.17
chrV	6234943	6237807	WBGene00019522	K08B12.3
chrV	6235913	6236854	WBGene00023322	K08B12.4
chrV	6239258	6252453	WBGene00019521	dmd-7
chrV	6257392	6267700	WBGene00006437	mrck-1
chrV	6259267	6260780	WBGene00019520	K08B12.1
chrV	6268565	6270481	WBGene00017966	F31F7.3
chrV	6270277	6274911	WBGene00017965	F31F7.2
chrV	6276322	6278160	WBGene00017964	F31F7.1
chrV	6279005	6280146	WBGene00019668	fil-2
chrV	6280380	6281414	WBGene00019669	K12B6.4
chrV	6281263	6284865	WBGene00019667	K12B6.2
chrV	6284920	6286434	WBGene00005640	srn-1
chrV	6288811	6289587	WBGene00195164	K12B6.11
chrV	6291390	6292666	WBGene00023432	K12B6.9
chrV	6293920	6294342	WBGene00019670	K12B6.6
chrV	6302785	6308337	WBGene00019666	sago-1
chrV	6308811	6312849	WBGene00019672	K12B6.8
chrV	6314176	6316467	WBGene00020892	T28C12.5
chrV	6316932	6326390	WBGene00020891	T28C12.4
chrV	6327223	6328865	WBGene00020890	fbxa-202
chrV	6329197	6331074	WBGene00020889	T28C12.2
chrV	6331907	6334008	WBGene00020888	T28C12.1
chrV	6334014	6336374	WBGene00020893	T28C12.6
chrV	6335311	6362997	WBGene00017430	bcl-11
chrV	6335398	6335469	WBGene00023155	T28C12.t1
chrV	6363408	6366272	WBGene00017431	F13H6.3
chrV	6366433	6368756	WBGene00017432	F13H6.4
chrV	6372114	6374933	WBGene00017433	F13H6.5
chrV	6386550	6389734	WBGene00019016	F57F4.2
chrV	6390463	6392523	WBGene00019015	F57F4.1
chrV	6392541	6400754	WBGene00001581	gfi-1
chrV	6401369	6409066	WBGene00019017	F57F4.4
chrV	6414591	6417494	WBGene00020270	T05H4.7
chrV	6417495	6424155	WBGene00020273	T05H4.10
chrV	6417748	6418309	WBGene00020271	T05H4.8
chrV	6424252	6426121	WBGene00020274	T05H4.11
chrV	6426193	6427112	WBGene00020275	atp-4
chrV	6427212	6430194	WBGene00000110	alh-4
chrV	6431331	6433824	WBGene00001513	gad-1
chrV	6433673	6436401	WBGene00020269	erfa-1
chrV	6436441	6437884	WBGene00020268	hpo-19
chrV	6438913	6440036	WBGene00020267	T05H4.4
chrV	6440202	6442084	WBGene00020276	T05H4.15
chrV	6441933	6447556	WBGene00020266	T05H4.3
chrV	6448656	6450217	WBGene00020265	fbxa-196
chrV	6450424	6452231	WBGene00020264	acl-8
chrV	6453196	6454973	WBGene00022646	acl-9
chrV	6456978	6487880	WBGene00006815	unc-83
chrV	6484968	6485061	WBGene00220107	W01A11.21
chrV	6484979	6498484	WBGene00020910	dgtr-1
chrV	6488203	6489158	WBGene00002273	lec-10
chrV	6490068	6495649	WBGene00020911	cpt-6
chrV	6498554	6502428	WBGene00020909	W01A11.1
chrV	6502369	6504181	WBGene00003385	moc-2
chrV	6504538	6505664	WBGene00020912	W01A11.7
chrV	6506752	6508803	WBGene00006723	ubh-3
chrV	6508831	6509884	WBGene00006722	ubh-2
chrV	6509910	6511409	WBGene00006721	ubh-1
chrV	6511588	6515240	WBGene00001073	dpy-11
chrV	6515276	6517900	WBGene00018491	mdh-1
chrV	6517281	6519138	WBGene00018490	F46E10.3
chrV	6520146	6521099	WBGene00018489	F46E10.2
chrV	6521505	6521998	WBGene00206358	F46E10.18
chrV	6522988	6532089	WBGene00018488	acs-1
chrV	6532071	6533243	WBGene00018492	hpo-26
chrV	6533614	6552029	WBGene00001089	dre-1
chrV	6548500	6549894	WBGene00235332	K04A8.20
chrV	6550064	6551817	WBGene00019376	lipl-4
chrV	6551854	6551935	WBGene00023095	K04A8.t2
chrV	6551878	6560196	WBGene00006665	twk-10
chrV	6554067	6554408	WBGene00235317	K04A8.19
chrV	6556656	6558310	WBGene00005005	spp-20
chrV	6558766	6559220	WBGene00235118	K04A8.18
chrV	6559757	6559828	WBGene00023096	K04A8.t3
chrV	6560228	6561492	WBGene00005004	spp-19
chrV	6562048	6564181	WBGene00019374	K04A8.2
chrV	6565987	6568747	WBGene00019373	K04A8.1
chrV	6568954	6571020	WBGene00019379	K04A8.10
chrV	6573983	6576012	WBGene00001506	fut-2
chrV	6576867	6577541	WBGene00044545	EGAP9.4
chrV	6578185	6580297	WBGene00017151	EGAP9.3
chrV	6580146	6584390	WBGene00022846	ZK1055.5
chrV	6585632	6587421	WBGene00022845	ZK1055.4
chrV	6590583	6593634	WBGene00022843	ZK1055.2
chrV	6593814	6599208	WBGene00001829	hcp-1
chrV	6599190	6602604	WBGene00022847	ZK1055.6
chrV	6602728	6606427	WBGene00022848	ZK1055.7
chrV	6606439	6614641	WBGene00002148	gon-14
chrV	6614490	6615845	WBGene00000784	cpr-4
chrV	6621839	6624694	WBGene00018412	nhr-37
chrV	6624702	6626344	WBGene00004092	ppt-1
chrV	6631900	6639665	WBGene00004740	scd-2
chrV	6642071	6652050	WBGene00020424	T10H9.1
chrV	6652215	6653742	WBGene00044779	T10H9.8
chrV	6653613	6655449	WBGene00020425	syx-18
chrV	6655562	6659061	WBGene00004897	snb-1
chrV	6662191	6666836	WBGene00004062	pmp-5
chrV	6665552	6665611	WBGene00003298	mir-70
chrV	6667400	6668841	WBGene00006224	str-180
chrV	6669593	6672036	WBGene00019654	K11G9.3
chrV	6674013	6676426	WBGene00019653	K11G9.2
chrV	6676362	6679072	WBGene00019652	K11G9.1
chrV	6679317	6681785	WBGene00001210	egl-46
chrV	6685807	6690353	WBGene00019655	K11G9.5
chrV	6691371	6692138	WBGene00003473	mtl-1
chrV	6692247	6694768	WBGene00175027	W02F12.8
chrV	6695147	6701416	WBGene00020947	W02F12.2
chrV	6702734	6704573	WBGene00020948	era-1
chrV	6704551	6707053	WBGene00020949	W02F12.4
chrV	6707058	6709316	WBGene00020950	dlst-1
chrV	6709579	6710713	WBGene00020951	sna-1
chrV	6714990	6716302	WBGene00023355	W02F12.1
chrV	6716855	6718297	WBGene00005187	srg-30
chrV	6720397	6723005	WBGene00022624	ZC487.2
chrV	6723466	6723764	WBGene00022625	ZC487.3
chrV	6725220	6730262	WBGene00022623	ZC487.1
chrV	6730281	6731694	WBGene00001718	grl-9
chrV	6731831	6733092	WBGene00001717	grl-8
chrV	6735359	6748613	WBGene00020806	T25F10.3
chrV	6751545	6760418	WBGene00000936	dbl-1
chrV	6760442	6762461	WBGene00020807	T25F10.4
chrV	6762476	6765169	WBGene00000244	bbs-8
chrV	6765560	6769609	WBGene00020808	clik-1
chrV	6768429	6768788	WBGene00020805	T25F10.1
chrV	6769662	6771704	WBGene00005253	srh-30
chrV	6772569	6773165	WBGene00195226	ZC404.16
chrV	6774351	6776196	WBGene00005251	srh-28
chrV	6775997	6777311	WBGene00005252	srh-29
chrV	6778551	6779700	WBGene00022602	ZC404.7
chrV	6780637	6783128	WBGene00194910	ZC404.15
chrV	6783187	6785371	WBGene00004984	spn-4
chrV	6785220	6787866	WBGene00004975	spe-39
chrV	6787952	6788460	WBGene00043952	ZC404.2
chrV	6788449	6797164	WBGene00022603	gck-2
chrV	6793936	6795130	WBGene00022601	ZC404.1
chrV	6798151	6799664	WBGene00022606	dmsr-9
chrV	6800724	6801950	WBGene00022604	dmsr-10
chrV	6802412	6804096	WBGene00022605	dmsr-11
chrV	6805420	6806354	WBGene00019262	dmsr-12
chrV	6807831	6810358	WBGene00194821	dmsr-16
chrV	6810207	6813449	WBGene00020522	T15B7.10
chrV	6813700	6815016	WBGene00020529	T15B7.17
chrV	6815666	6817284	WBGene00020523	dmsr-14
chrV	6817890	6819912	WBGene00020524	dmsr-13
chrV	6821809	6826872	WBGene00020520	T15B7.8
chrV	6827146	6828886	WBGene00020525	dmsr-15
chrV	6829666	6830721	WBGene00000714	col-141
chrV	6830931	6832256	WBGene00000715	col-142
chrV	6832290	6835678	WBGene00020526	T15B7.14
chrV	6835527	6836700	WBGene00000716	col-143
chrV	6836725	6838878	WBGene00020527	T15B7.15
chrV	6838239	6840254	WBGene00020517	hpo-8
chrV	6840217	6842970	WBGene00020528	lgc-54
chrV	6842678	6846652	WBGene00020516	T15B7.1
chrV	6850538	6851900	WBGene00016959	C55H1.1
chrV	6852568	6854803	WBGene00001672	gpa-10
chrV	6870304	6873809	WBGene00020586	frpr-18
chrV	6874847	6891836	WBGene00006803	unc-70
chrV	6888924	6896922	WBGene00019643	K11C4.2
chrV	6889076	6889145	WBGene00045084	K11C4.6
chrV	6896999	6898497	WBGene00019642	K11C4.1
chrV	6898540	6901116	WBGene00003844	odc-1
chrV	6901697	6929038	WBGene00006801	unc-68
chrV	6917369	6948831	WBGene00021961	Y57E12B.1
chrV	6917466	6917550	WBGene00023105	K11C4.t1
chrV	6931539	6934944	WBGene00021963	lipl-6
chrV	6935553	6935863	WBGene00202501	Y57E12B.10
chrV	6945711	6947547	WBGene00021964	Y57E12B.4
chrV	6949569	6949854	WBGene00235311	Y57E12B.11
chrV	6950835	6956218	WBGene00005188	srg-31
chrV	6955658	6966422	WBGene00003165	mec-1
chrV	6956058	6956078	WBGene00003350	mir-256
chrV	6966396	6970339	WBGene00004229	ptr-15
chrV	6971867	6973149	WBGene00005950	srx-59
chrV	6973523	6974832	WBGene00006029	srx-138
chrV	6976347	6977387	WBGene00005907	srx-16
chrV	6977754	6979116	WBGene00020333	sre-12
chrV	6980595	6982913	WBGene00016364	nhr-161
chrV	6983411	6986043	WBGene00016368	nhr-163
chrV	6986141	6987773	WBGene00016365	nhr-139
chrV	6987864	6990001	WBGene00016366	nhr-140
chrV	6990148	6994304	WBGene00016367	nhr-162
chrV	6995215	6998795	WBGene00003697	nhr-107
chrV	6996554	7000651	WBGene00003632	nhr-42
chrV	7004150	7005825	WBGene00016363	srab-4
chrV	7006264	7006818	WBGene00016362	C33G8.4
chrV	7007612	7008299	WBGene00016361	drd-10
chrV	7009761	7012244	WBGene00016360	C33G8.2
chrV	7012917	7014412	WBGene00005874	srw-127
chrV	7014462	7015972	WBGene00016369	C33G8.13
chrV	7017359	7018851	WBGene00017615	srsx-32
chrV	7018901	7021803	WBGene00017616	F20A1.4
chrV	7024632	7027083	WBGene00017618	F20A1.6
chrV	7028329	7036729	WBGene00006666	twk-11
chrV	7046312	7049250	WBGene00017614	F20A1.2
chrV	7047127	7048281	WBGene00017619	F20A1.8
chrV	7049434	7051682	WBGene00017620	tofu-2
chrV	7051531	7052179	WBGene00017613	F20A1.1
chrV	7052717	7053493	WBGene00017621	F20A1.10
chrV	7054738	7055410	WBGene00021958	Y57E12AL.4
chrV	7056766	7057965	WBGene00023382	Y57E12AL.3
chrV	7058095	7058507	WBGene00021957	Y57E12AL.2
chrV	7058547	7059624	WBGene00003164	mdt-6
chrV	7059698	7060636	WBGene00021959	Y57E12AL.6
chrV	7060485	7062695	WBGene00021956	Y57E12AL.1
chrV	7063073	7063718	WBGene00021960	Y57E12AM.1
chrV	7063703	7069900	WBGene00044612	Y57E12AR.1
chrV	7069748	7069818	WBGene00023015	F27B10.t1
chrV	7072585	7075835	WBGene00017850	F27B10.1
chrV	7075801	7081569	WBGene00003786	npa-1
chrV	7081537	7086040	WBGene00007029	mys-1
chrV	7085642	7088854	WBGene00020908	VC5.2
chrV	7089498	7091682	WBGene00044699	nhr-286
chrV	7091714	7094061	WBGene00003725	nhr-135
chrV	7102478	7103442	WBGene00020907	VC5.1
chrV	7103697	7114436	WBGene00003849	odr-2
chrV	7117452	7118896	WBGene00005924	srx-33
chrV	7119063	7120268	WBGene00005925	srx-34
chrV	7120717	7122495	WBGene00005926	srx-35
chrV	7123658	7128890	WBGene00020141	lmd-5
chrV	7129146	7129560	WBGene00044546	T01C4.8
chrV	7129707	7131074	WBGene00005927	srx-36
chrV	7131595	7132324	WBGene00005928	srx-37
chrV	7132548	7133856	WBGene00017330	sre-10
chrV	7134263	7135682	WBGene00271437	F10D2.16
chrV	7136277	7138417	WBGene00006163	str-112
chrV	7139477	7142938	WBGene00017331	ugt-40
chrV	7141942	7145467	WBGene00017332	ugt-37
chrV	7142717	7142858	WBGene00045145	F10D2.13
chrV	7145656	7147470	WBGene00017333	ugt-38
chrV	7148688	7150834	WBGene00017334	F10D2.8
chrV	7151353	7153146	WBGene00001399	fat-7
chrV	7154503	7157295	WBGene00017335	F10D2.10
chrV	7157142	7159190	WBGene00017329	ugt-39
chrV	7159691	7161016	WBGene00006237	str-204
chrV	7161068	7163740	WBGene00017336	ugt-41
chrV	7163895	7165895	WBGene00005304	srh-83
chrV	7167009	7169281	WBGene00017315	ugt-36
chrV	7175501	7178783	WBGene00017314	lgc-39
chrV	7178955	7182853	WBGene00017313	cpsf-2
chrV	7184910	7188483	WBGene00017312	pitr-5
chrV	7188332	7193662	WBGene00017316	F09G2.8
chrV	7193766	7196748	WBGene00017317	attf-2
chrV	7196237	7196580	WBGene00219888	F09G2.14
chrV	7196597	7198437	WBGene00017311	F09G2.2
chrV	7198483	7205609	WBGene00017310	F09G2.1
chrV	7205626	7214903	WBGene00015743	soap-1
chrV	7215010	7219088	WBGene00015744	C13F10.5
chrV	7216061	7222156	WBGene00015742	kxd-1
chrV	7219054	7221373	WBGene00015745	C13F10.6
chrV	7222049	7224271	WBGene00015746	C13F10.7
chrV	7224078	7225204	WBGene00015741	C13F10.1
chrV	7225064	7226320	WBGene00001428	fkb-3
chrV	7226376	7231104	WBGene00001563	gei-6
chrV	7230953	7232749	WBGene00015461	C05C8.2
chrV	7232434	7234826	WBGene00015462	C05C8.5
chrV	7234922	7237376	WBGene00015463	hpo-9
chrV	7237225	7239658	WBGene00015466	hyls-1
chrV	7239771	7241366	WBGene00015460	C05C8.1
chrV	7242907	7248131	WBGene00015464	C05C8.7
chrV	7252325	7255157	WBGene00015465	C05C8.8
chrV	7258808	7260157	WBGene00044547	C13A2.12
chrV	7262565	7264148	WBGene00015725	C13A2.9
chrV	7264576	7265377	WBGene00023235	C13A2.8
chrV	7266353	7268806	WBGene00015724	C13A2.7
chrV	7269731	7272787	WBGene00015723	C13A2.6
chrV	7273831	7275087	WBGene00015726	C13A2.10
chrV	7275791	7278472	WBGene00015722	C13A2.5
chrV	7279310	7280530	WBGene00015721	C13A2.4
chrV	7280875	7281972	WBGene00015727	C13A2.11
chrV	7282337	7284667	WBGene00015720	C13A2.3
chrV	7286185	7287399	WBGene00015719	C13A2.2
chrV	7289027	7291831	WBGene00015718	C13A2.1
chrV	7292754	7295381	WBGene00017231	F07G11.4
chrV	7296300	7297363	WBGene00005617	srj-32
chrV	7298771	7301472	WBGene00017230	F07G11.3
chrV	7301731	7302201	WBGene00023267	F07G11.6
chrV	7303081	7304029	WBGene00017232	F07G11.7
chrV	7304703	7305795	WBGene00017229	F07G11.2
chrV	7307389	7309556	WBGene00017228	F07G11.1
chrV	7311726	7313333	WBGene00005897	srx-6
chrV	7314136	7321009	WBGene00017233	lmd-4
chrV	7322215	7323790	WBGene00235324	F10G2.10
chrV	7324038	7325385	WBGene00005983	srx-92
chrV	7326968	7327755	WBGene00017365	F10G2.4
chrV	7328392	7330001	WBGene00017364	clec-7
chrV	7331168	7331779	WBGene00017363	F10G2.2
chrV	7332203	7333424	WBGene00017362	F10G2.1
chrV	7333774	7337168	WBGene00017366	F10G2.7
chrV	7338633	7339831	WBGene00005402	srh-187
chrV	7340436	7342131	WBGene00017367	nhr-263
chrV	7341532	7343838	WBGene00015396	nhr-148
chrV	7344061	7345234	WBGene00005450	srh-244
chrV	7346301	7348135	WBGene00015395	nhr-147
chrV	7348211	7349861	WBGene00015397	nhr-149
chrV	7350881	7352236	WBGene00005439	srh-231
chrV	7353040	7354254	WBGene00005480	srh-275
chrV	7354445	7355510	WBGene00015398	tag-293
chrV	7356024	7356784	WBGene00235116	C03G6.21
chrV	7357451	7358882	WBGene00015394	C03G6.6
chrV	7359997	7361773	WBGene00015399	cyp-35A1
chrV	7362319	7364344	WBGene00015400	cyp-35A2
chrV	7365025	7366204	WBGene00015393	C03G6.5
chrV	7366534	7367619	WBGene00005403	srh-189
chrV	7369420	7372131	WBGene00005602	srj-14
chrV	7374390	7375594	WBGene00005947	srx-56
chrV	7376409	7377742	WBGene00005948	srx-57
chrV	7377897	7379484	WBGene00015401	srsx-24
chrV	7379745	7381227	WBGene00015402	C03G6.17
chrV	7382021	7383309	WBGene00005646	srp-5
chrV	7384232	7386252	WBGene00005647	srp-6
chrV	7386675	7387855	WBGene00220257	C02H6.3
chrV	7388390	7389871	WBGene00015361	C02H6.1
chrV	7390529	7392208	WBGene00015362	fbxa-105
chrV	7392385	7392973	WBGene00023330	R13D7.5
chrV	7393550	7395459	WBGene00005900	srx-9
chrV	7398390	7399302	WBGene00001789	gst-41
chrV	7399904	7400199	WBGene00044548	cnc-9
chrV	7400888	7402192	WBGene00005951	srx-60
chrV	7402655	7403910	WBGene00005601	srj-13
chrV	7404821	7405871	WBGene00006091	str-24
chrV	7407547	7408814	WBGene00020055	srt-6
chrV	7409899	7411253	WBGene00020054	R13D7.2
chrV	7411995	7413059	WBGene00006106	str-41
chrV	7413207	7413840	WBGene00017567	F18E3.11
chrV	7414796	7415344	WBGene00045275	F18E3.12
chrV	7415918	7416628	WBGene00045276	F18E3.13
chrV	7417125	7419828	WBGene00005814	srw-67
chrV	7420462	7421713	WBGene00017564	srxa-4
chrV	7421855	7422937	WBGene00005343	srh-126
chrV	7423573	7424578	WBGene00017566	F18E3.10
chrV	7425259	7426694	WBGene00005815	srw-68
chrV	7427326	7428980	WBGene00005816	srw-69
chrV	7429684	7431116	WBGene00005818	srw-71
chrV	7431643	7433160	WBGene00005825	srw-78
chrV	7433465	7435833	WBGene00017565	ddo-2
chrV	7435147	7436962	WBGene00017789	F25E5.8
chrV	7437506	7437919	WBGene00017790	F25E5.9
chrV	7437694	7439933	WBGene00017792	F25E5.16
chrV	7440107	7441483	WBGene00017788	F25E5.7
chrV	7444836	7446712	WBGene00017787	nhr-141
chrV	7447064	7448884	WBGene00017786	F25E5.5
chrV	7449353	7451149	WBGene00017785	F25E5.4
chrV	7451721	7452899	WBGene00017784	F25E5.3
chrV	7452946	7454318	WBGene00017791	try-8
chrV	7455156	7457597	WBGene00017783	F25E5.2
chrV	7458252	7459150	WBGene00005314	srh-93
chrV	7459685	7460998	WBGene00005313	srh-92
chrV	7461750	7462949	WBGene00005312	srh-91
chrV	7463453	7464796	WBGene00005310	srh-89
chrV	7465621	7471223	WBGene00017782	F25E5.1
chrV	7471651	7472915	WBGene00006094	str-28
chrV	7473299	7475013	WBGene00006095	str-29
chrV	7475626	7476866	WBGene00005342	srh-125
chrV	7477241	7478504	WBGene00006231	str-190
chrV	7479217	7481204	WBGene00015963	C18B10.6
chrV	7481053	7483171	WBGene00006285	str-259
chrV	7483316	7485100	WBGene00015962	srbc-8
chrV	7486131	7487618	WBGene00015961	srbc-7
chrV	7489134	7490440	WBGene00015960	srbc-9
chrV	7491875	7493024	WBGene00015959	srbc-10
chrV	7493880	7495289	WBGene00015958	srbc-11
chrV	7497740	7499055	WBGene00005300	srh-79
chrV	7499652	7500958	WBGene00005431	srh-221
chrV	7501534	7502673	WBGene00005438	srh-230
chrV	7502840	7504371	WBGene00005437	srh-229
chrV	7504653	7505945	WBGene00005473	srh-267
chrV	7506303	7510602	WBGene00016927	nhr-172
chrV	7506395	7506467	WBGene00022909	C04F2.t1
chrV	7506914	7508775	WBGene00006097	str-31
chrV	7511765	7513684	WBGene00016926	nhr-171
chrV	7515245	7517307	WBGene00016925	srb-18
chrV	7517685	7521560	WBGene00016928	srb-19
chrV	7522032	7522364	WBGene00044113	C54F6.15
chrV	7523692	7525421	WBGene00016924	C54F6.6
chrV	7525777	7526360	WBGene00235093	C54F6.18
chrV	7527455	7527955	WBGene00235092	C54F6.17
chrV	7528586	7529450	WBGene00016923	C54F6.5
chrV	7530261	7531463	WBGene00016922	swt-2
chrV	7533247	7535074	WBGene00016921	C54F6.3
chrV	7535582	7536416	WBGene00023262	C54F6.2
chrV	7536919	7537909	WBGene00016929	C54F6.12
chrV	7539315	7540891	WBGene00005474	srh-268
chrV	7540890	7545135	WBGene00003731	nhx-3
chrV	7544984	7545591	WBGene00235336	C54F6.19
chrV	7546468	7548275	WBGene00001500	ftn-1
chrV	7550322	7551482	WBGene00195192	C54F6.16
chrV	7551897	7552708	WBGene00017599	F19F10.3
chrV	7552756	7553923	WBGene00017600	ttr-10
chrV	7555810	7557387	WBGene00005534	sri-22
chrV	7557541	7558783	WBGene00017601	ets-7
chrV	7560252	7561615	WBGene00017602	clec-211
chrV	7562714	7564245	WBGene00017598	F19F10.1
chrV	7566232	7568026	WBGene00017603	clec-212
chrV	7567875	7581532	WBGene00017608	F19F10.12
chrV	7569696	7570390	WBGene00017604	F19F10.8
chrV	7571950	7575807	WBGene00017605	F19F10.9
chrV	7577531	7580665	WBGene00017606	ets-6
chrV	7581473	7587932	WBGene00017607	F19F10.11
chrV	7587781	7594740	WBGene00016816	C50E3.5
chrV	7588530	7592255	WBGene00016817	C50E3.6
chrV	7594875	7596409	WBGene00016818	C50E3.7
chrV	7598029	7598369	WBGene00016819	C50E3.8
chrV	7599257	7600424	WBGene00016820	C50E3.9
chrV	7600609	7601543	WBGene00016821	scl-26
chrV	7602213	7603486	WBGene00016822	C50E3.11
chrV	7603806	7610106	WBGene00044738	folt-3
chrV	7606639	7607113	WBGene00016815	clec-213
chrV	7609955	7610963	WBGene00016814	C50E3.2
chrV	7611267	7611905	WBGene00016813	clec-214
chrV	7612344	7615648	WBGene00044549	clec-215
chrV	7618414	7620349	WBGene00044550	C50E3.15
chrV	7620504	7622312	WBGene00016823	C50E3.12
chrV	7622335	7624252	WBGene00016824	C50E3.13
chrV	7624705	7626453	WBGene00017201	grsp-4
chrV	7626850	7627780	WBGene00017200	F07C4.6
chrV	7629804	7631298	WBGene00005108	srd-30
chrV	7632032	7633172	WBGene00005103	srd-25
chrV	7633399	7634757	WBGene00005109	srd-31
chrV	7635769	7636882	WBGene00005107	srd-29
chrV	7637277	7637792	WBGene00017202	clec-46
chrV	7638105	7638622	WBGene00017199	clec-45
chrV	7638944	7639869	WBGene00017203	F07C4.10
chrV	7642558	7643516	WBGene00017204	F07C4.11
chrV	7645754	7647069	WBGene00006112	str-47
chrV	7647836	7649954	WBGene00017205	F07C4.12
chrV	7650242	7651857	WBGene00005441	srh-234
chrV	7652338	7653667	WBGene00005411	srh-200
chrV	7668240	7669000	WBGene00015708	C12D5.5
chrV	7672089	7673253	WBGene00015707	C12D5.4
chrV	7676204	7676965	WBGene00015706	C12D5.3
chrV	7679314	7681657	WBGene00015709	cyp-33A1
chrV	7681820	7683957	WBGene00015712	sre-11
chrV	7684363	7686438	WBGene00003684	nhr-94
chrV	7686287	7688228	WBGene00015705	nhr-152
chrV	7688237	7689988	WBGene00015710	C12D5.9
chrV	7690594	7692043	WBGene00006194	str-147
chrV	7692071	7693488	WBGene00015711	C12D5.10
chrV	7697142	7700760	WBGene00022654	ZK105.3
chrV	7701048	7703636	WBGene00022655	srsx-40
chrV	7705616	7706955	WBGene00005750	srw-3
chrV	7707142	7708625	WBGene00194895	ZK105.11
chrV	7709050	7710037	WBGene00022658	srh-188
chrV	7712239	7713913	WBGene00235114	ZK105.13
chrV	7713762	7714698	WBGene00022653	ZK105.1
chrV	7714972	7716090	WBGene00235113	ZK105.12
chrV	7716419	7717729	WBGene00022656	ZK105.5
chrV	7721181	7722045	WBGene00271707	ZK105.14
chrV	7722837	7730806	WBGene00022657	ZK105.6
chrV	7724494	7726110	WBGene00044551	ZK105.8
chrV	7727891	7730317	WBGene00022410	Y97E10C.1
chrV	7730654	7730725	WBGene00023200	Y97E10C.t1
chrV	7731839	7733495	WBGene00044342	T05B11.7
chrV	7733624	7735168	WBGene00020246	clic-1
chrV	7735375	7737024	WBGene00005661	srr-10
chrV	7737791	7739596	WBGene00005660	srr-9
chrV	7740006	7751368	WBGene00020245	T05B11.1
chrV	7751901	7755927	WBGene00020247	T05B11.4
chrV	7756749	7757854	WBGene00023340	T05B11.5
chrV	7759406	7761633	WBGene00016150	hint-3
chrV	7771328	7773273	WBGene00016149	frpr-3
chrV	7774354	7775759	WBGene00001719	grl-10
chrV	7775742	7776407	WBGene00004453	rpl-39
chrV	7776256	7777236	WBGene00004499	rps-30
chrV	7777300	7778985	WBGene00016148	C26F1.3
chrV	7780677	7784595	WBGene00016147	cyp-32A1
chrV	7784892	7787712	WBGene00016146	C26F1.1
chrV	7793367	7794025	WBGene00001464	flp-21
chrV	7798079	7800602	WBGene00194921	ZK742.7
chrV	7801518	7804300	WBGene00022812	uvs-1
chrV	7803693	7814656	WBGene00002078	xpo-1
chrV	7808367	7810131	WBGene00022813	ZK742.3
chrV	7810228	7812041	WBGene00022814	ZK742.4
chrV	7814615	7819848	WBGene00045277	ZK742.6
chrV	7819697	7821477	WBGene00002256	lbp-4
chrV	7826527	7842388	WBGene00003242	mig-6
chrV	7835369	7837070	WBGene00016499	C37C3.7
chrV	7836935	7838079	WBGene00016505	ttr-33
chrV	7838588	7839762	WBGene00016504	C37C3.12
chrV	7842543	7844299	WBGene00001697	grd-8
chrV	7844343	7848575	WBGene00016500	memo-1
chrV	7849984	7851029	WBGene00016497	vps-32.2
chrV	7852286	7855571	WBGene00016501	C37C3.9
chrV	7854084	7857925	WBGene00016496	C37C3.2
chrV	7857963	7859909	WBGene00016495	C37C3.1
chrV	7860786	7861976	WBGene00235308	C37C3.17
chrV	7862275	7863435	WBGene00016502	C37C3.10
chrV	7863458	7864731	WBGene00016503	C37C3.11
chrV	7868470	7870894	WBGene00077712	nipi-4
chrV	7873186	7876789	WBGene00018219	F40A3.4
chrV	7877006	7878514	WBGene00018218	F40A3.3
chrV	7878546	7881403	WBGene00018217	F40A3.2
chrV	7882240	7895518	WBGene00018216	F40A3.1
chrV	7892112	7894184	WBGene00018221	F40A3.6
chrV	7895465	7900662	WBGene00018222	F40A3.7
chrV	7914420	7916086	WBGene00005902	srx-11
chrV	7925783	7926756	WBGene00022406	srsx-7
chrV	7927084	7928451	WBGene00022405	srsx-6
chrV	7928960	7930337	WBGene00022404	srsx-5
chrV	7930475	7933098	WBGene00003575	ncx-10
chrV	7934457	7935113	WBGene00022407	srsx-4
chrV	7936144	7937252	WBGene00022408	srsx-3
chrV	7938605	7940383	WBGene00022409	srt-53
chrV	7943868	7946857	WBGene00022403	Y97E10B.1
chrV	7947231	7949625	WBGene00017821	F26D11.4
chrV	7951625	7952955	WBGene00017822	clec-216
chrV	7953354	7954652	WBGene00045393	F26D11.13
chrV	7954793	7955438	WBGene00045392	pals-35
chrV	7955404	7956499	WBGene00017823	pals-34
chrV	7957277	7958840	WBGene00017824	clec-217
chrV	7959270	7960958	WBGene00017819	F26D11.2
chrV	7961539	7971712	WBGene00000488	che-7
chrV	7972924	7981076	WBGene00002632	let-413
chrV	7980524	7982662	WBGene00017818	F26D11.1
chrV	7982656	7983962	WBGene00022394	natb-1
chrV	7983811	7985954	WBGene00022393	abhd-12
chrV	7986172	7988276	WBGene00022392	Y97E10AL.1
chrV	7993789	7995463	WBGene00022395	ceh-76
chrV	7995312	8000233	WBGene00022397	Y97E10AR.2
chrV	8001033	8004690	WBGene00022396	Y97E10AR.1
chrV	8005326	8005692	WBGene00044552	Y97E10AR.8
chrV	8006179	8007510	WBGene00022398	Y97E10AR.3
chrV	8008028	8010443	WBGene00022399	Y97E10AR.4
chrV	8010475	8011108	WBGene00022402	lmtr-2
chrV	8011219	8012345	WBGene00022400	rpb-9
chrV	8012401	8014962	WBGene00022401	Y97E10AR.6
chrV	8016406	8021715	WBGene00018398	sptl-2
chrV	8021785	8023308	WBGene00001152	ech-3
chrV	8023195	8025031	WBGene00018399	F43H9.3
chrV	8026490	8028789	WBGene00018400	F43H9.4
chrV	8028914	8031214	WBGene00003865	oma-2
chrV	8031301	8035014	WBGene00006935	vars-1
chrV	8035111	8039506	WBGene00022629	ZC513.5
chrV	8035259	8036060	WBGene00194928	ZC513.14
chrV	8039469	8045242	WBGene00023209	ZC513.7
chrV	8047044	8049528	WBGene00022628	ZC513.3
chrV	8049744	8051161	WBGene00000620	col-43
chrV	8051941	8053730	WBGene00006060	sth-1
chrV	8054406	8057558	WBGene00022627	ZC513.2
chrV	8057831	8060317	WBGene00006187	str-138
chrV	8060873	8062174	WBGene00006186	str-139
chrV	8063247	8065079	WBGene00022630	fbxa-223
chrV	8065780	8067900	WBGene00006188	str-140
chrV	8068152	8069737	WBGene00006190	str-143
chrV	8070643	8073420	WBGene00006191	str-144
chrV	8075891	8079914	WBGene00015660	catp-3
chrV	8080367	8081678	WBGene00006180	str-131
chrV	8082367	8082767	WBGene00015659	C09H5.1
chrV	8084120	8085241	WBGene00015661	C09H5.7
chrV	8085884	8087283	WBGene00006177	str-128
chrV	8089319	8090695	WBGene00006179	str-130
chrV	8090973	8092485	WBGene00006178	str-129
chrV	8093335	8095468	WBGene00006193	str-146
chrV	8096394	8098339	WBGene00006192	str-145
chrV	8099621	8100484	WBGene00019066	sdz-23
chrV	8102484	8106905	WBGene00006149	str-90
chrV	8104773	8105612	WBGene00019065	F58G4.3
chrV	8107960	8118131	WBGene00019064	myo-5
chrV	8118264	8120351	WBGene00017020	D1014.7
chrV	8121168	8123470	WBGene00017019	D1014.6
chrV	8123684	8126710	WBGene00017018	D1014.5
chrV	8126663	8130443	WBGene00005006	spr-1
chrV	8129396	8133329	WBGene00017016	snap-1
chrV	8133432	8134985	WBGene00017017	D1014.4
chrV	8143761	8147782	WBGene00017015	D1014.2
chrV	8157746	8159844	WBGene00006309	sul-2
chrV	8159929	8161643	WBGene00017636	F20D6.6
chrV	8161827	8165448	WBGene00017635	F20D6.5
chrV	8164749	8171979	WBGene00017637	F20D6.8
chrV	8177093	8177449	WBGene00017638	F20D6.9
chrV	8178413	8183442	WBGene00005648	srp-7
chrV	8183599	8185772	WBGene00005649	srp-8
chrV	8186039	8187319	WBGene00017634	F20D6.2
chrV	8187803	8190116	WBGene00043069	F20D6.12
chrV	8190699	8192050	WBGene00017633	F20D6.1
chrV	8192060	8196236	WBGene00017639	F20D6.10
chrV	8196774	8199504	WBGene00017640	F20D6.11
chrV	8201373	8202546	WBGene00019478	cri-2
chrV	8203287	8205986	WBGene00019477	K07C11.4
chrV	8207002	8208013	WBGene00019476	K07C11.3
chrV	8207930	8213968	WBGene00019479	K07C11.7
chrV	8215534	8218278	WBGene00019480	K07C11.8
chrV	8218279	8221398	WBGene00019481	cogc-6
chrV	8221247	8223587	WBGene00000098	air-1
chrV	8222281	8222449	WBGene00044955	K07C11.11
chrV	8222779	8222973	WBGene00044956	K07C11.12
chrV	8224965	8226037	WBGene00003937	pax-1
chrV	8226061	8235646	WBGene00019482	K07C11.10
chrV	8228300	8238512	WBGene00004395	rol-3
chrV	8228900	8228969	WBGene00045055	C16D9.11
chrV	8230206	8230278	WBGene00022934	C16D9.t3
chrV	8235458	8235539	WBGene00022933	C16D9.t2
chrV	8238959	8240021	WBGene00015858	C16D9.3
chrV	8240928	8243472	WBGene00015859	C16D9.4
chrV	8243709	8248050	WBGene00015860	C16D9.5
chrV	8247385	8261315	WBGene00015857	C16D9.1
chrV	8247481	8247564	WBGene00022935	C16D9.t4
chrV	8247888	8247961	WBGene00022932	C16D9.10
chrV	8248123	8255303	WBGene00015861	C16D9.6
chrV	8256831	8258076	WBGene00015862	srt-25
chrV	8261390	8263566	WBGene00015863	C16D9.8
chrV	8264241	8264663	WBGene00015864	C16D9.9
chrV	8265202	8266385	WBGene00017679	F21F8.5
chrV	8265804	8267371	WBGene00017680	F21F8.6
chrV	8267511	8269216	WBGene00000219	asp-6
chrV	8269065	8272058	WBGene00017678	asp-12
chrV	8272101	8274046	WBGene00000218	asp-5
chrV	8274353	8275757	WBGene00017677	asp-11
chrV	8275898	8277041	WBGene00006185	str-137
chrV	8277516	8278930	WBGene00006184	str-136
chrV	8279375	8282167	WBGene00006183	str-135
chrV	8282333	8286081	WBGene00017681	slc-17.5
chrV	8292064	8293516	WBGene00005190	srg-33
chrV	8293809	8296061	WBGene00020939	W02D7.3
chrV	8296558	8297668	WBGene00020940	W02D7.4
chrV	8297700	8299424	WBGene00020941	W02D7.5
chrV	8299753	8301507	WBGene00020942	W02D7.6
chrV	8301490	8302802	WBGene00004766	sel-9
chrV	8302887	8305064	WBGene00020946	W02D7.11
chrV	8305120	8307273	WBGene00020943	W02D7.8
chrV	8307122	8310766	WBGene00020938	clec-218
chrV	8311510	8312041	WBGene00044356	W02D7.12
chrV	8318435	8322863	WBGene00020945	clec-219
chrV	8323426	8323885	WBGene00023354	W02D7.1
chrV	8326191	8326514	WBGene00020944	W02D7.9
chrV	8332305	8340675	WBGene00006582	tmd-2
chrV	8343878	8345514	WBGene00235325	C08D8.7
chrV	8345572	8349909	WBGene00015592	C08D8.1
chrV	8349014	8353085	WBGene00018180	srsx-22
chrV	8349108	8349187	WBGene00044957	C08D8.3
chrV	8353793	8355008	WBGene00044126	srsx-23
chrV	8355542	8358185	WBGene00003395	mom-2
chrV	8358203	8359406	WBGene00018181	F38E1.9
chrV	8359255	8361394	WBGene00018179	F38E1.6
chrV	8371014	8374027	WBGene00001664	gpa-2
chrV	8374027	8375474	WBGene00018182	F38E1.10
chrV	8376117	8377944	WBGene00018178	F38E1.3
chrV	8378903	8379925	WBGene00018183	F38E1.11
chrV	8379013	8383747	WBGene00018694	F52E1.5
chrV	8380782	8382950	WBGene00018699	F52E1.12
chrV	8383823	8384867	WBGene00044696	F52E1.14
chrV	8384774	8386410	WBGene00002021	hsp-17
chrV	8386259	8392324	WBGene00001534	gcy-7
chrV	8392357	8394383	WBGene00018696	pho-6
chrV	8394800	8396344	WBGene00018693	F52E1.3
chrV	8398145	8409934	WBGene00018697	F52E1.9
chrV	8410595	8411831	WBGene00018692	F52E1.2
chrV	8411775	8413880	WBGene00018698	vha-18
chrV	8413729	8415254	WBGene00004078	pos-1
chrV	8415687	8445924	WBGene00018700	lmd-3
chrV	8446608	8448315	WBGene00020720	T23B12.5
chrV	8452817	8457606	WBGene00044553	T23B12.11
chrV	8457616	8461050	WBGene00020721	T23B12.6
chrV	8461096	8462369	WBGene00001040	dnj-22
chrV	8462218	8465569	WBGene00020719	natc-1
chrV	8465617	8467159	WBGene00020718	mrps-2
chrV	8466280	8468943	WBGene00020717	mrpl-4
chrV	8466468	8466556	WBGene00220083	T23B12.13
chrV	8469040	8470072	WBGene00020716	phf-30
chrV	8470013	8499730	WBGene00020722	T23B12.8
chrV	8492899	8502336	WBGene00004256	pxn-1
chrV	8495204	8512663	WBGene00022840	ZK994.1
chrV	8495302	8495374	WBGene00023220	ZK994.t1
chrV	8496104	8496175	WBGene00023222	ZK994.t3
chrV	8499564	8499636	WBGene00023221	ZK994.t2
chrV	8500579	8500645	WBGene00044958	ZK994.7
chrV	8502591	8504591	WBGene00022842	ZK994.6
chrV	8512689	8513463	WBGene00018481	F45F2.9
chrV	8513577	8519275	WBGene00018482	F45F2.10
chrV	8519346	8521316	WBGene00018483	F45F2.11
chrV	8521165	8524555	WBGene00018480	otpl-7
chrV	8525800	8528580	WBGene00018479	otpl-6
chrV	8529519	8532465	WBGene00018478	otpl-5
chrV	8532540	8533303	WBGene00001882	his-8
chrV	8533152	8533869	WBGene00001881	his-7
chrV	8534387	8535165	WBGene00001880	his-6
chrV	8535014	8535662	WBGene00001879	his-5
chrV	8536314	8536716	WBGene00001913	his-39
chrV	8537331	8539614	WBGene00018477	otpl-4
chrV	8539728	8545981	WBGene00017798	slc-17.8
chrV	8545100	8545205	WBGene00219914	F25G6.21
chrV	8545830	8548880	WBGene00003816	asns-1
chrV	8549074	8551165	WBGene00006435	stdh-4
chrV	8552567	8555388	WBGene00000054	acr-15
chrV	8558965	8564345	WBGene00000055	acr-16
chrV	8564303	8565175	WBGene00017799	F25G6.8
chrV	8565275	8570133	WBGene00017800	F25G6.9
chrV	8569982	8581397	WBGene00017797	symk-1
chrV	8576084	8579940	WBGene00017796	F25G6.1
chrV	8580565	8580627	WBGene00023454	mir-357
chrV	8580880	8580948	WBGene00023455	mir-358
chrV	8581261	8583576	WBGene00015670	C10B5.1
chrV	8583553	8587222	WBGene00015671	C10B5.3
chrV	8592785	8597500	WBGene00007055	tag-196
chrV	8597851	8599292	WBGene00018288	F41E6.7
chrV	8599584	8601412	WBGene00018289	F41E6.8
chrV	8602084	8603566	WBGene00044554	F41E6.15
chrV	8603415	8605469	WBGene00018286	F41E6.5
chrV	8605088	8606579	WBGene00018290	vps-60
chrV	8606428	8615841	WBGene00018285	smk-1
chrV	8610870	8611268	WBGene00018291	fip-4
chrV	8615623	8615756	WBGene00219944	F41E6.18
chrV	8617967	8619869	WBGene00001694	grd-5
chrV	8619925	8621348	WBGene00018292	F41E6.11
chrV	8622614	8623563	WBGene00018284	F41E6.1
chrV	8623993	8626546	WBGene00194909	F41E6.17
chrV	8626900	8629220	WBGene00018293	F41E6.12
chrV	8629223	8631617	WBGene00018294	atg-18
chrV	8631871	8635675	WBGene00018295	oac-29
chrV	8635820	8637006	WBGene00001721	grl-12
chrV	8637245	8638125	WBGene00235312	F28A12.10
chrV	8637803	8640585	WBGene00017879	acd-4
chrV	8640596	8641344	WBGene00017880	F28A12.3
chrV	8641491	8643382	WBGene00017881	asp-13
chrV	8648357	8671680	WBGene00022538	ZC190.4
chrV	8671367	8673545	WBGene00022539	ZC190.5
chrV	8674602	8677293	WBGene00022540	ZC190.6
chrV	8681350	8682939	WBGene00022537	ZC190.2
chrV	8682865	8686160	WBGene00000541	cln-3.3
chrV	8686071	8686864	WBGene00022541	ZC190.7
chrV	8686958	8688435	WBGene00022542	ZC190.8
chrV	8692198	8693572	WBGene00022543	ZC190.9
chrV	8694329	8696507	WBGene00022544	ZC190.10
chrV	8699736	8712010	WBGene00022536	ZC178.2
chrV	8715690	8720893	WBGene00001616	glr-5
chrV	8721198	8722260	WBGene00022551	ZC196.8
chrV	8723589	8725363	WBGene00022552	ZC196.9
chrV	8726516	8728894	WBGene00022550	droe-8
chrV	8729255	8732789	WBGene00022549	ZC196.5
chrV	8733082	8735781	WBGene00022548	ZC196.4
chrV	8736674	8738437	WBGene00022547	ZC196.3
chrV	8739437	8742259	WBGene00022546	ZC196.2
chrV	8742804	8745045	WBGene00022545	ZC196.1
chrV	8745830	8750177	WBGene00015223	B0507.6
chrV	8751884	8753014	WBGene00202499	B0507.15
chrV	8753695	8754873	WBGene00015222	B0507.5
chrV	8754970	8755759	WBGene00015221	B0507.4
chrV	8755897	8757098	WBGene00235307	B0507.17
chrV	8757489	8758718	WBGene00015224	B0507.7
chrV	8758820	8760516	WBGene00015227	B0507.10
chrV	8760687	8763194	WBGene00015225	B0507.8
chrV	8764888	8767778	WBGene00015226	B0507.9
chrV	8767325	8770876	WBGene00015220	B0507.3
chrV	8771899	8773781	WBGene00006006	srx-115
chrV	8773918	8776630	WBGene00015219	B0507.2
chrV	8776570	8779318	WBGene00015218	B0507.1
chrV	8779692	8792771	WBGene00006342	sup-37
chrV	8783422	8785739	WBGene00015275	C01B7.3
chrV	8792696	8795747	WBGene00006467	magu-2
chrV	8800151	8802550	WBGene00015276	C01B7.5
chrV	8805416	8819955	WBGene00004457	rpm-1
chrV	8821866	8822558	WBGene00015277	C01B7.7
chrV	8824559	8825203	WBGene00021108	W09B7.3
chrV	8828165	8829909	WBGene00021107	W09B7.2
chrV	8830183	8831441	WBGene00021106	W09B7.1
chrV	8835611	8836710	WBGene00017188	F07B7.7
chrV	8845306	8846835	WBGene00017189	F07B7.8
chrV	8847393	8847704	WBGene00001924	his-50
chrV	8847943	8848353	WBGene00001923	his-49
chrV	8849788	8850171	WBGene00001925	his-51
chrV	8850464	8850835	WBGene00001926	his-52
chrV	8853006	8853431	WBGene00001928	his-54
chrV	8853670	8854053	WBGene00001927	his-53
chrV	8854993	8862049	WBGene00017190	F07B7.12
chrV	8863960	8864652	WBGene00017191	F07B7.13
chrV	8865351	8867297	WBGene00017192	F07B7.14
chrV	8870259	8872003	WBGene00017186	F07B7.2
chrV	8872277	8873535	WBGene00017185	F07B7.1
chrV	8876035	8877015	WBGene00017152	EGAP798.1
chrV	8877705	8878804	WBGene00022607	ZC411.1
chrV	8887401	8888930	WBGene00019442	K06C4.1
chrV	8889488	8889799	WBGene00001902	his-28
chrV	8890038	8890448	WBGene00001901	his-27
chrV	8891883	8892266	WBGene00001895	his-21
chrV	8892559	8892930	WBGene00001896	his-22
chrV	8895101	8895472	WBGene00001894	his-20
chrV	8895765	8896148	WBGene00001893	his-19
chrV	8897458	8898279	WBGene00001891	his-17
chrV	8898128	8898645	WBGene00001892	his-18
chrV	8899276	8902221	WBGene00019448	frpr-13
chrV	8902339	8905364	WBGene00019445	frpr-12
chrV	8905776	8909442	WBGene00019444	frpr-11
chrV	8909725	8914711	WBGene00003386	mod-1
chrV	8914915	8916795	WBGene00019443	K06C4.7
chrV	8922848	8923936	WBGene00019203	ttr-47
chrV	8923900	8928938	WBGene00019204	H14N18.4
chrV	8931185	8934265	WBGene00019202	H14N18.2
chrV	8935204	8939676	WBGene00006760	unc-23
chrV	8939592	8946484	WBGene00020554	T19A5.3
chrV	8947571	8956294	WBGene00001526	gck-1
chrV	8956746	8961935	WBGene00020553	T19A5.1
chrV	8961915	8964371	WBGene00003634	nhr-44
chrV	8964711	8968581	WBGene00020555	nhr-219
chrV	8968737	8970678	WBGene00019114	nhr-194
chrV	8970744	8972773	WBGene00019115	nhr-195
chrV	8973182	8975356	WBGene00019116	nhr-143
chrV	8975698	8978137	WBGene00019117	nhr-144
chrV	8979522	8980929	WBGene00006143	str-84
chrV	8982387	8983689	WBGene00006145	str-86
chrV	8984525	8985840	WBGene00006144	str-85
chrV	8986694	8987965	WBGene00006146	str-87
chrV	8990085	8991664	WBGene00019113	F59E11.7
chrV	8991789	8993142	WBGene00019112	F59E11.6
chrV	8993234	8996664	WBGene00019111	F59E11.5
chrV	8998599	9001352	WBGene00005535	sri-23
chrV	9001475	9003100	WBGene00019109	F59E11.2
chrV	9003709	9004967	WBGene00005892	srx-1
chrV	9005543	9006931	WBGene00005894	srx-3
chrV	9009475	9010788	WBGene00005893	srx-2
chrV	9011244	9011565	WBGene00023327	R03H4.8
chrV	9012199	9013865	WBGene00005412	srh-201
chrV	9014408	9015640	WBGene00019850	srt-18
chrV	9016864	9019318	WBGene00019849	oac-40
chrV	9019595	9022178	WBGene00019851	oac-41
chrV	9022361	9024806	WBGene00044617	bus-1
chrV	9025513	9026540	WBGene00019853	srsx-20
chrV	9029505	9032593	WBGene00016095	C25E10.5
chrV	9033454	9035605	WBGene00016094	C25E10.4
chrV	9036190	9040289	WBGene00016093	srsx-34
chrV	9041222	9043677	WBGene00016092	cyp-33B1
chrV	9044047	9046967	WBGene00016091	nhr-30
chrV	9046976	9047605	WBGene00235313	C25E10.17
chrV	9050102	9051191	WBGene00016096	C25E10.7
chrV	9053322	9054107	WBGene00016097	C25E10.8
chrV	9054268	9054999	WBGene00023417	swm-1
chrV	9055326	9056490	WBGene00016099	C25E10.10
chrV	9057543	9058332	WBGene00016100	C25E10.11
chrV	9058401	9059594	WBGene00202512	C25E10.16
chrV	9059750	9060481	WBGene00023431	C25E10.13
chrV	9060494	9066123	WBGene00016101	C25E10.12
chrV	9067976	9068390	WBGene00020862	fip-2
chrV	9068368	9069694	WBGene00020863	T27E4.5
chrV	9069865	9073894	WBGene00020864	oac-50
chrV	9074784	9082591	WBGene00020865	T27E4.7
chrV	9086858	9087021	WBGene00194993	T27E4.11
chrV	9087293	9087782	WBGene00002015	hsp-16.1
chrV	9088131	9088617	WBGene00002019	hsp-16.48
chrV	9089280	9091693	WBGene00002020	hsp-16.49
chrV	9090077	9090604	WBGene00002017	hsp-16.11
chrV	9090876	9091039	WBGene00044923	T27E4.10
chrV	9091453	9091608	WBGene00220104	T27E4.22
chrV	9091454	9091623	WBGene00194994	T27E4.12
chrV	9091542	9094345	WBGene00020861	T27E4.1
chrV	9095792	9097233	WBGene00017659	F21C10.10
chrV	9097121	9098816	WBGene00017658	F21C10.9
chrV	9099638	9101133	WBGene00017661	frpr-6
chrV	9108585	9109140	WBGene00235330	F21C10.18
chrV	9109584	9111013	WBGene00004119	pqn-31
chrV	9111427	9122180	WBGene00017657	F21C10.7
chrV	9122317	9123260	WBGene00195086	F21C10.13
chrV	9123326	9123809	WBGene00017660	F21C10.11
chrV	9124480	9124994	WBGene00017656	F21C10.6
chrV	9125645	9126006	WBGene00017655	F21C10.5
chrV	9126583	9127593	WBGene00017654	F21C10.4
chrV	9127881	9128729	WBGene00235309	F21C10.17
chrV	9128653	9130943	WBGene00017653	F21C10.3
chrV	9132384	9133275	WBGene00017652	F21C10.1
chrV	9134255	9135347	WBGene00015053	B0222.1
chrV	9135656	9137718	WBGene00015054	pitr-2
chrV	9138946	9141541	WBGene00015055	pitr-3
chrV	9144630	9147199	WBGene00006418	tag-38
chrV	9152321	9155455	WBGene00015056	B0222.5
chrV	9155615	9156736	WBGene00235316	B0222.15
chrV	9158384	9159538	WBGene00015058	B0222.10
chrV	9159642	9160811	WBGene00000717	col-144
chrV	9162051	9163332	WBGene00000718	col-145
chrV	9164297	9165518	WBGene00000599	col-10
chrV	9165820	9168041	WBGene00044582	B0222.11
chrV	9168393	9173932	WBGene00015057	gad-3
chrV	9173781	9175250	WBGene00004107	pqn-16
chrV	9175339	9177997	WBGene00016045	spas-1
chrV	9177949	9182193	WBGene00004216	ptr-1
chrV	9186067	9195877	WBGene00016044	C24B5.1
chrV	9195821	9197390	WBGene00016046	C24B5.4
chrV	9197239	9204734	WBGene00000215	asp-2
chrV	9197751	9198987	WBGene00006221	str-177
chrV	9204703	9207677	WBGene00002132	inx-10
chrV	9209463	9213654	WBGene00007023	mdt-27
chrV	9213746	9220714	WBGene00044077	tag-232
chrV	9221718	9224354	WBGene00001695	grd-6
chrV	9225786	9227523	WBGene00017193	F07C3.2
chrV	9227710	9232396	WBGene00017194	F07C3.3
chrV	9234610	9243368	WBGene00017195	glo-4
chrV	9244402	9247700	WBGene00000003	aat-2
chrV	9248031	9249306	WBGene00006152	str-94
chrV	9250275	9254223	WBGene00004211	ptd-2
chrV	9254219	9254632	WBGene00017197	F07C3.9
chrV	9255778	9256342	WBGene00202511	F07C3.16
chrV	9256864	9262966	WBGene00017198	nhr-36
chrV	9263800	9273880	WBGene00022788	slc-17.7
chrV	9280702	9282295	WBGene00001954	hlh-10
chrV	9284129	9287858	WBGene00022789	lron-2
chrV	9290683	9293647	WBGene00022790	ZK682.7
chrV	9295773	9302158	WBGene00018405	F44A2.5
chrV	9303326	9304622	WBGene00018404	nhr-39
chrV	9305238	9310926	WBGene00018403	F44A2.3
chrV	9318099	9320995	WBGene00018402	kvs-3
chrV	9318202	9318273	WBGene00023049	F44A2.t1
chrV	9321283	9322905	WBGene00018406	F44A2.7
chrV	9322978	9327209	WBGene00006499	tag-153
chrV	9327145	9334365	WBGene00019465	acl-14
chrV	9327722	9331527	WBGene00019464	K07B1.4
chrV	9334054	9336668	WBGene00006729	ucp-4
chrV	9336762	9338858	WBGene00000766	coq-6
chrV	9343305	9344311	WBGene00019466	tos-1
chrV	9344160	9348687	WBGene00006623	try-5
chrV	9345022	9347075	WBGene00019467	K07B1.7
chrV	9349987	9351332	WBGene00005938	srx-47
chrV	9353247	9354497	WBGene00005937	srx-46
chrV	9354512	9355471	WBGene00017091	ttr-40
chrV	9355505	9356541	WBGene00023485	ttr-49
chrV	9357063	9359774	WBGene00001665	gpa-3
chrV	9369549	9371230	WBGene00017092	E02C12.6
chrV	9371620	9373720	WBGene00017093	E02C12.8
chrV	9373954	9374842	WBGene00017094	E02C12.9
chrV	9375099	9378588	WBGene00017095	E02C12.10
chrV	9379435	9379908	WBGene00017096	E02C12.11
chrV	9380068	9382336	WBGene00017097	E02C12.12
chrV	9382091	9400062	WBGene00002036	hum-2
chrV	9400069	9401855	WBGene00018088	trpp-4
chrV	9401805	9407209	WBGene00018089	F36D4.4
chrV	9407040	9407111	WBGene00023029	F36D4.t2
chrV	9412205	9412291	WBGene00023028	F36D4.t1
chrV	9414120	9414518	WBGene00044555	F36D4.7
chrV	9417056	9419298	WBGene00018087	F36D4.1
chrV	9419292	9425888	WBGene00018090	F36D4.5
chrV	9426852	9427523	WBGene00018091	F36D4.6
chrV	9439160	9439549	WBGene00021821	Y54B9A.1
chrV	9440780	9460639	WBGene00019237	H24G06.1
chrV	9460686	9462705	WBGene00008556	F07D3.3
chrV	9471975	9473796	WBGene00001449	flp-6
chrV	9477957	9479601	WBGene00003522	nas-3
chrV	9480472	9480923	WBGene00010596	K06A4.6
chrV	9482181	9483182	WBGene00044015	K06A4.8
chrV	9483913	9489033	WBGene00010592	K06A4.2
chrV	9489524	9489800	WBGene00077497	K06A4.10
chrV	9490028	9492172	WBGene00010597	K06A4.7
chrV	9496919	9499372	WBGene00010593	gsnl-1
chrV	9501401	9504580	WBGene00010594	swt-5
chrV	9503438	9507049	WBGene00010595	haao-1
chrV	9503562	9503633	WBGene00014423	K06A4.t1
chrV	9507674	9510476	WBGene00008669	acs-14
chrV	9510406	9510719	WBGene00077496	F11A3.4
chrV	9512506	9513466	WBGene00014734	F11A3.3
chrV	9513733	9517585	WBGene00008670	eif-2Bdelta
chrV	9517519	9521204	WBGene00008233	C50F4.8
chrV	9521053	9523036	WBGene00014711	C50F4.15
chrV	9523167	9525150	WBGene00008234	C50F4.9
chrV	9526618	9529259	WBGene00008229	C50F4.1
chrV	9529951	9531577	WBGene00008235	C50F4.10
chrV	9531819	9534537	WBGene00008230	pfk-1.2
chrV	9534926	9536404	WBGene00008231	tag-329
chrV	9536631	9537769	WBGene00008232	C50F4.4
chrV	9537672	9539738	WBGene00008236	C50F4.12
chrV	9539844	9541606	WBGene00008238	C50F4.16
chrV	9541782	9544494	WBGene00003160	mdf-1
chrV	9544611	9545549	WBGene00001909	his-35
chrV	9545398	9546264	WBGene00001915	his-41
chrV	9546092	9546838	WBGene00001910	C50F4.6
chrV	9546939	9547607	WBGene00001911	his-37
chrV	9547606	9550925	WBGene00008237	nstp-10
chrV	9549047	9556064	WBGene00009098	ehbp-1
chrV	9556226	9562053	WBGene00009100	rgef-1
chrV	9565450	9568788	WBGene00009101	F25B3.4
chrV	9568749	9572050	WBGene00009102	F25B3.5
chrV	9577128	9579946	WBGene00009099	F25B3.2
chrV	9580041	9584667	WBGene00009103	rtfo-1
chrV	9583045	9590523	WBGene00010727	K09G1.1
chrV	9590617	9591255	WBGene00010728	K09G1.2
chrV	9597351	9597566	WBGene00010729	K09G1.3
chrV	9604113	9614942	WBGene00001053	dop-2
chrV	9616031	9617654	WBGene00004146	pqn-63
chrV	9618233	9619019	WBGene00011537	T06E4.10
chrV	9619692	9619780	WBGene00220059	T06E4.20
chrV	9620150	9621036	WBGene00011536	T06E4.9
chrV	9622105	9622934	WBGene00011535	T06E4.8
chrV	9625422	9626269	WBGene00077691	T06E4.14
chrV	9626404	9628143	WBGene00011534	T06E4.7
chrV	9628314	9629974	WBGene00044011	T06E4.12
chrV	9629823	9631012	WBGene00000719	col-146
chrV	9631244	9632256	WBGene00011533	T06E4.5
chrV	9632029	9633595	WBGene00000720	col-147
chrV	9634484	9634564	WBGene00044276	nspa-11
chrV	9634861	9645773	WBGene00000226	atl-1
chrV	9645622	9650297	WBGene00001830	hcp-2
chrV	9651544	9651777	WBGene00235328	T06E4.21
chrV	9654284	9657975	WBGene00007140	cyp-29A4
chrV	9658931	9661614	WBGene00007141	pitr-4
chrV	9664729	9670050	WBGene00013962	ZK287.1
chrV	9670028	9673750	WBGene00013963	sulp-8
chrV	9677999	9679302	WBGene00013964	ZK287.3
chrV	9679250	9680215	WBGene00013968	ZK287.9
chrV	9680173	9685715	WBGene00013965	ZK287.4
chrV	9689686	9690995	WBGene00004320	rbx-1
chrV	9690844	9694785	WBGene00013967	ZK287.7
chrV	9691039	9692944	WBGene00013966	ztf-9
chrV	9696922	9701552	WBGene00001842	her-1
chrV	9701968	9707824	WBGene00009580	xbx-6
chrV	9706603	9711445	WBGene00006470	tag-120
chrV	9711447	9714574	WBGene00009586	F40F9.10
chrV	9714423	9716380	WBGene00009581	F40F9.3
chrV	9716697	9718051	WBGene00006230	str-188
chrV	9718462	9719724	WBGene00014754	F40F9.11
chrV	9719743	9724478	WBGene00009582	F40F9.5
chrV	9725972	9732143	WBGene00009583	aagr-3
chrV	9729890	9734022	WBGene00009584	drap-1
chrV	9734103	9735316	WBGene00009585	cal-7
chrV	9737423	9739740	WBGene00000172	aqp-4
chrV	9739702	9740894	WBGene00077696	marc-1
chrV	9740967	9744326	WBGene00010251	sta-2
chrV	9744983	9749228	WBGene00077697	F58E6.13
chrV	9749971	9750408	WBGene00010253	F58E6.4
chrV	9752076	9752861	WBGene00010255	F58E6.6
chrV	9753423	9754581	WBGene00010254	F58E6.5
chrV	9755076	9755808	WBGene00010257	F58E6.8
chrV	9756398	9757019	WBGene00010256	hrg-3
chrV	9756954	9759063	WBGene00010258	F58E6.11
chrV	9764645	9769569	WBGene00006778	unc-42
chrV	9772430	9774881	WBGene00009768	F46B6.2
chrV	9774897	9775887	WBGene00009776	F46B6.12
chrV	9775935	9777743	WBGene00004882	smg-4
chrV	9777863	9779518	WBGene00009769	F46B6.4
chrV	9779550	9783062	WBGene00009770	F46B6.5
chrV	9783167	9786868	WBGene00009771	F46B6.6
chrV	9786949	9791591	WBGene00009772	ztf-7
chrV	9791440	9793234	WBGene00009773	lipl-2
chrV	9796145	9798270	WBGene00009774	F46B6.9
chrV	9798926	9799179	WBGene00044192	F46B6.13
chrV	9801463	9802028	WBGene00009775	F46B6.10
chrV	9803476	9804607	WBGene00005702	sru-39
chrV	9805461	9806600	WBGene00005700	sru-37
chrV	9807635	9809432	WBGene00005696	sru-33
chrV	9811461	9812619	WBGene00005692	sru-29
chrV	9813838	9815007	WBGene00005693	sru-30
chrV	9816690	9817862	WBGene00005694	sru-31
chrV	9819279	9820210	WBGene00005695	sru-32
chrV	9820554	9821824	WBGene00006232	str-193
chrV	9822619	9824249	WBGene00006070	str-2
chrV	9827156	9828401	WBGene00005697	sru-34
chrV	9829068	9830444	WBGene00014817	R07B5.1
chrV	9830978	9831908	WBGene00014818	R07B5.2
chrV	9832742	9834000	WBGene00005703	sru-40
chrV	9834463	9836088	WBGene00005701	sru-38
chrV	9837979	9839588	WBGene00011084	srsx-21
chrV	9841676	9843179	WBGene00005699	sru-36
chrV	9843866	9846161	WBGene00005671	sru-8
chrV	9846158	9859963	WBGene00045419	lsy-12
chrV	9854200	9854330	WBGene00077498	R07B5.10
chrV	9855353	9855507	WBGene00077499	T11A5.8
chrV	9866628	9868411	WBGene00011701	srab-17
chrV	9869887	9871439	WBGene00011702	srab-18
chrV	9874009	9875899	WBGene00011703	srab-19
chrV	9876687	9878801	WBGene00043059	srab-26
chrV	9880114	9881181	WBGene00011704	sdz-31
chrV	9882034	9886533	WBGene00011705	T11A5.6
chrV	9888975	9894849	WBGene00008239	fshr-1
chrV	9899587	9907644	WBGene00001211	egl-47
chrV	9905854	9906215	WBGene00008244	fipr-11
chrV	9907632	9915103	WBGene00003173	mec-9
chrV	9914163	9914529	WBGene00008245	fipr-10
chrV	9916975	9917945	WBGene00008240	C50H2.4
chrV	9918770	9919790	WBGene00008241	C50H2.5
chrV	9921337	9922194	WBGene00008242	ceh-75
chrV	9923285	9923936	WBGene00008243	C50H2.7
chrV	9925811	9927884	WBGene00008246	C50H2.13
chrV	9927782	9930886	WBGene00011576	rmh-2
chrV	9930735	9932368	WBGene00044204	suds-3
chrV	9932254	9935220	WBGene00005620	srj-35
chrV	9935548	9937535	WBGene00005618	srj-33
chrV	9937804	9940885	WBGene00014833	T07C12.4
chrV	9941691	9942999	WBGene00005619	srj-34
chrV	9943339	9943612	WBGene00011577	fipr-12
chrV	9944393	9945895	WBGene00011570	sre-28
chrV	9946322	9948940	WBGene00077775	T07C12.15
chrV	9950970	9952182	WBGene00011571	ttr-46
chrV	9952699	9956883	WBGene00011572	mam-5
chrV	9956879	9958858	WBGene00011573	anmt-3
chrV	9959997	9960337	WBGene00011574	T07C12.10
chrV	9960747	9970421	WBGene00011575	madf-4
chrV	9966404	9978697	WBGene00006777	unc-41
chrV	9970204	9970271	WBGene00044974	C27H6.5
chrV	9978791	9980909	WBGene00007784	ruvb-1
chrV	9981020	9982766	WBGene00007785	tofu-1
chrV	9982868	9983932	WBGene00077500	C27H6.9
chrV	9983924	9986437	WBGene00007786	rmd-2
chrV	9984945	9992792	WBGene00010699	trpp-6
chrV	9986330	9987788	WBGene00007787	C27H6.8
chrV	9987916	9991898	WBGene00004323	rde-1
chrV	9992912	9993368	WBGene00077501	K08H10.11
chrV	9993732	9996140	WBGene00010698	K08H10.6
chrV	9997094	9998481	WBGene00014805	K08H10.5
chrV	10001118	10002766	WBGene00077491	K08H10.10
chrV	10003420	10007482	WBGene00010697	uda-1
chrV	10010871	10028158	WBGene00002263	lea-1
chrV	10028150	10031835	WBGene00011543	acl-2
chrV	10029798	10048726	WBGene00010177	F57A8.1
chrV	10035746	10049460	WBGene00011544	T06E8.2
chrV	10049309	10053893	WBGene00006169	str-118
chrV	10050047	10055138	WBGene00010178	yif-1
chrV	10055350	10064939	WBGene00010183	fipr-13
chrV	10067087	10068818	WBGene00010179	F57A8.4
chrV	10069369	10070641	WBGene00010180	nhr-192
chrV	10071945	10073893	WBGene00010181	F57A8.6
chrV	10075749	10077804	WBGene00010182	F57A8.7
chrV	10077905	10078344	WBGene00011001	R04B5.1
chrV	10080119	10081886	WBGene00011002	nhr-205
chrV	10082141	10084307	WBGene00003611	nhr-12
chrV	10084156	10087313	WBGene00011004	R04B5.6
chrV	10087257	10088998	WBGene00011003	R04B5.5
chrV	10089157	10090561	WBGene00011005	R04B5.7
chrV	10090688	10091252	WBGene00011008	R04B5.11
chrV	10094720	10096311	WBGene00005127	srd-49
chrV	10096305	10098730	WBGene00011006	ugt-47
chrV	10098904	10099205	WBGene00011007	R04B5.10
chrV	10100156	10102016	WBGene00044044	C08B6.14
chrV	10102592	10107671	WBGene00007422	ugt-17
chrV	10104930	10106694	WBGene00007423	C08B6.2
chrV	10107520	10109905	WBGene00007431	C08B6.11
chrV	10109872	10114259	WBGene00007424	C08B6.3
chrV	10114108	10117368	WBGene00007425	C08B6.4
chrV	10117765	10119688	WBGene00007426	C08B6.5
chrV	10119574	10120986	WBGene00007432	srxa-18
chrV	10121134	10122770	WBGene00044012	srxa-19
chrV	10123638	10124689	WBGene00007427	C08B6.6
chrV	10124930	10127570	WBGene00007430	C08B6.10
chrV	10127492	10130295	WBGene00000142	aos-1
chrV	10130405	10134419	WBGene00007428	wdr-20
chrV	10134268	10143081	WBGene00007429	C08B6.8
chrV	10143936	10144192	WBGene00077449	C08B6.15
chrV	10144408	10145251	WBGene00008253	C51E3.8
chrV	10145838	10148977	WBGene00008254	C51E3.9
chrV	10149093	10150383	WBGene00008247	srsx-26
chrV	10150066	10152159	WBGene00008248	srsx-27
chrV	10152583	10154756	WBGene00008249	srsx-28
chrV	10154998	10156381	WBGene00008250	srsx-29
chrV	10158833	10160297	WBGene00008251	srsx-30
chrV	10160439	10161249	WBGene00008255	C51E3.10
chrV	10164135	10166463	WBGene00008252	C51E3.6
chrV	10169197	10178305	WBGene00001172	egl-3
chrV	10178154	10183154	WBGene00000840	cul-5
chrV	10183284	10184446	WBGene00014105	ZK856.4
chrV	10184689	10186007	WBGene00194912	ZK856.18
chrV	10186012	10190451	WBGene00014106	ZK856.5
chrV	10198704	10199942	WBGene00014107	ZK856.6
chrV	10201751	10202610	WBGene00014108	ZK856.7
chrV	10202538	10203485	WBGene00014109	chpf-1
chrV	10203772	10205587	WBGene00014112	ZK856.11
chrV	10205240	10205587	WBGene00050936	ZK856.16
chrV	10205683	10206602	WBGene00014111	rpc-25
chrV	10206619	10210344	WBGene00014114	tftc-3
chrV	10210444	10212583	WBGene00006489	zhit-3
chrV	10212432	10216305	WBGene00014113	hpo-40
chrV	10217079	10219022	WBGene00044020	ZK856.14
chrV	10219455	10220470	WBGene00007540	C12D8.13
chrV	10220981	10221417	WBGene00044174	fipr-5
chrV	10221662	10221963	WBGene00044175	fipr-9
chrV	10222307	10223521	WBGene00194780	C12D8.20
chrV	10223513	10225834	WBGene00007536	daf-36
chrV	10226885	10227434	WBGene00007535	ttr-19
chrV	10227753	10227935	WBGene00014675	C12D8.3
chrV	10228043	10228577	WBGene00007541	fipr-4
chrV	10228641	10229322	WBGene00007542	C12D8.15
chrV	10229807	10230163	WBGene00007543	fipr-7
chrV	10230258	10230671	WBGene00014674	C12D8.2
chrV	10231232	10231594	WBGene00007544	fipr-6
chrV	10231821	10233430	WBGene00006226	str-182
chrV	10236160	10238957	WBGene00007534	C12D8.1
chrV	10239590	10240185	WBGene00007537	fipr-8
chrV	10240265	10240363	WBGene00014676	C12D8.7
chrV	10240573	10241188	WBGene00195157	C12D8.21
chrV	10241784	10242718	WBGene00000721	col-148
chrV	10242787	10243855	WBGene00007538	C12D8.9
chrV	10244418	10252895	WBGene00000102	akt-1
chrV	10252821	10255785	WBGene00004405	rop-1
chrV	10256175	10258654	WBGene00012494	nhr-232
chrV	10258661	10260554	WBGene00005530	sri-18
chrV	10261131	10274042	WBGene00004364	ric-4
chrV	10275402	10275874	WBGene00206471	Y22F5A.11
chrV	10277715	10279127	WBGene00003090	lys-1
chrV	10280310	10281657	WBGene00003091	lys-2
chrV	10282204	10287324	WBGene00003092	lys-3
chrV	10287564	10289272	WBGene00007096	B0024.3
chrV	10289721	10291710	WBGene00007104	B0024.15
chrV	10291697	10292957	WBGene00000722	col-149
chrV	10293563	10294623	WBGene00000723	col-150
chrV	10297238	10298865	WBGene00007097	B0024.4
chrV	10299473	10307616	WBGene00000491	che-12
chrV	10308291	10314053	WBGene00001533	gcy-6
chrV	10314641	10315304	WBGene00007099	trx-2
chrV	10315245	10317394	WBGene00007100	B0024.10
chrV	10317490	10319534	WBGene00007101	B0024.11
chrV	10319535	10320628	WBGene00001646	gna-1
chrV	10320306	10322304	WBGene00007102	B0024.13
chrV	10322291	10334091	WBGene00007103	crm-1
chrV	10335443	10338848	WBGene00000200	arx-2
chrV	10339205	10340971	WBGene00010625	K07C5.2
chrV	10341897	10342743	WBGene00050947	K07C5.13
chrV	10343032	10345489	WBGene00010626	K07C5.3
chrV	10346662	10350154	WBGene00010632	K07C5.9
chrV	10350471	10353293	WBGene00010627	K07C5.4
chrV	10350780	10350912	WBGene00220008	K07C5.18
chrV	10351218	10351353	WBGene00023428	K07C5.10
chrV	10351733	10351862	WBGene00045134	K07C5.12
chrV	10352710	10352836	WBGene00044963	K07C5.11
chrV	10353584	10356199	WBGene00010629	K07C5.6
chrV	10356285	10358419	WBGene00010628	ceeh-2
chrV	10358268	10361430	WBGene00010630	ttll-15
chrV	10361937	10366014	WBGene00010631	cash-1
chrV	10368556	10369868	WBGene00005532	sri-20
chrV	10371335	10374245	WBGene00007070	ugt-49
chrV	10374851	10376884	WBGene00044022	AC3.9
chrV	10376985	10377317	WBGene00077502	AC3.11
chrV	10378982	10379364	WBGene00077503	AC3.12
chrV	10379917	10380245	WBGene00077504	AC3.13
chrV	10380340	10382086	WBGene00000024	abu-1
chrV	10381935	10384063	WBGene00004098	pqn-2
chrV	10384157	10385711	WBGene00004964	spe-10
chrV	10388277	10393504	WBGene00007071	AC3.5
chrV	10393531	10395659	WBGene00000724	col-151
chrV	10395508	10397817	WBGene00007072	ugt-1
chrV	10398582	10401307	WBGene00007073	ugt-2
chrV	10401447	10402904	WBGene00008875	F15H10.8
chrV	10403184	10406424	WBGene00008874	F15H10.7
chrV	10409763	10410091	WBGene00195181	F15H10.12
chrV	10410240	10412149	WBGene00008873	F15H10.6
chrV	10413332	10414692	WBGene00044013	F15H10.9
chrV	10415734	10417025	WBGene00044014	F15H10.10
chrV	10417617	10419053	WBGene00008872	F15H10.5
chrV	10420890	10422098	WBGene00000602	col-13
chrV	10423907	10425178	WBGene00000601	col-12
chrV	10425362	10426488	WBGene00000144	apc-10
chrV	10426633	10428731	WBGene00008871	tag-314
chrV	10428726	10435461	WBGene00012529	Y32F6A.4
chrV	10436664	10441149	WBGene00012527	set-22
chrV	10438366	10440823	WBGene00004909	snf-10
chrV	10441214	10446459	WBGene00012528	pap-1
chrV	10446534	10453789	WBGene00012530	Y32F6A.5
chrV	10447010	10449037	WBGene00044209	Y32F6A.6
chrV	10453748	10457834	WBGene00009058	F22E12.1
chrV	10457683	10464660	WBGene00009059	chw-1
chrV	10459188	10466840	WBGene00009060	F22E12.3
chrV	10466689	10476952	WBGene00001178	egl-9
chrV	10478224	10480963	WBGene00012532	crp-1
chrV	10480949	10485690	WBGene00012531	Y32F6B.1
chrV	10486473	10490048	WBGene00003570	ncx-5
chrV	10491743	10493268	WBGene00000173	aqp-5
chrV	10493257	10496477	WBGene00007946	ugt-33
chrV	10497059	10499324	WBGene00007948	C35A5.4
chrV	10499355	10501592	WBGene00007947	C35A5.3
chrV	10502116	10503303	WBGene00044024	C35A5.11
chrV	10504193	10505401	WBGene00044016	C35A5.10
chrV	10505850	10507829	WBGene00007949	C35A5.5
chrV	10508965	10510451	WBGene00007950	C35A5.6
chrV	10510684	10515851	WBGene00007951	dmsr-8
chrV	10521992	10526636	WBGene00007952	C35A5.8
chrV	10526046	10528396	WBGene00007953	hda-11
chrV	10528754	10530568	WBGene00009108	F25D1.3
chrV	10530641	10532848	WBGene00009107	F25D1.2
chrV	10532894	10539311	WBGene00006460	ppm-1
chrV	10538493	10538788	WBGene00077506	F25D1.7
chrV	10539046	10539107	WBGene00003353	mir-259
chrV	10539314	10539925	WBGene00195256	F25D1.8
chrV	10540324	10545742	WBGene00009109	degt-1
chrV	10545741	10547045	WBGene00009110	F25D1.5
chrV	10547598	10549081	WBGene00005112	srd-34
chrV	10550017	10554493	WBGene00009338	F32G8.2
chrV	10554616	10557906	WBGene00009339	F32G8.3
chrV	10557246	10560793	WBGene00009340	best-14
chrV	10560921	10562150	WBGene00000725	col-152
chrV	10562964	10566445	WBGene00000298	cat-4
chrV	10566365	10576419	WBGene00006934	vps-54
chrV	10569998	10575449	WBGene00011891	del-6
chrV	10576513	10578322	WBGene00011890	mics-1
chrV	10578428	10579392	WBGene00011892	T21C9.4
chrV	10579036	10580693	WBGene00003065	lpd-9
chrV	10580757	10587164	WBGene00011893	T21C9.6
chrV	10587167	10588794	WBGene00005189	srg-32
chrV	10589092	10590426	WBGene00011894	ttr-23
chrV	10590548	10593267	WBGene00011895	T21C9.9
chrV	10593936	10594906	WBGene00011896	T21C9.11
chrV	10597266	10598666	WBGene00011898	T21C9.13
chrV	10598826	10602147	WBGene00011897	scpl-4
chrV	10602246	10605568	WBGene00010418	H27A22.1
chrV	10612926	10615511	WBGene00010375	H09F14.1
chrV	10632487	10635411	WBGene00003114	mab-23
chrV	10636022	10645135	WBGene00007862	C32C4.1
chrV	10645020	10647435	WBGene00007863	C32C4.3
chrV	10647237	10647301	WBGene00003088	lsy-6
chrV	10647284	10648005	WBGene00206383	kvs-2
chrV	10648446	10651952	WBGene00000174	aqp-6
chrV	10651995	10654440	WBGene00044286	ugt-35
chrV	10654417	10657257	WBGene00009255	ugt-34
chrV	10658056	10659658	WBGene00009256	tut-2
chrV	10659635	10662219	WBGene00005022	sqv-4
chrV	10665511	10670860	WBGene00006667	twk-12
chrV	10672459	10675644	WBGene00000445	ceh-22
chrV	10677601	10686537	WBGene00001747	gsp-1
chrV	10687755	10688563	WBGene00219209	F29F11.20
chrV	10693874	10695612	WBGene00220253	C05A2.4
chrV	10702256	10704906	WBGene00004083	pph-1
chrV	10712165	10732507	WBGene00012117	T28B11.1
chrV	10733931	10737012	WBGene00003405	mre-11
chrV	10736861	10739350	WBGene00013862	wdr-5.3
chrV	10739276	10741808	WBGene00013863	ZC302.3
chrV	10742466	10743749	WBGene00005610	srj-22
chrV	10744642	10746469	WBGene00005609	srj-21
chrV	10746548	10747337	WBGene00009238	selt-1.2
chrV	10747793	10748938	WBGene00009236	F28H7.2
chrV	10749607	10750869	WBGene00009237	F28H7.3
chrV	10751057	10754147	WBGene00009240	F28H7.7
chrV	10754469	10757378	WBGene00009239	irld-6
chrV	10756061	10760663	WBGene00009241	F28H7.8
chrV	10760658	10762790	WBGene00009242	sre-6
chrV	10764366	10768454	WBGene00003838	ocr-1
chrV	10768465	10770319	WBGene00008370	D1054.1
chrV	10770168	10771351	WBGene00003923	pas-2
chrV	10771451	10772832	WBGene00008371	D1054.3
chrV	10772040	10785367	WBGene00008375	D1054.8
chrV	10772125	10772230	WBGene00023430	D1054.17
chrV	10772819	10776939	WBGene00008372	D1054.5
chrV	10778475	10780019	WBGene00008373	D1054.6
chrV	10781459	10784308	WBGene00008374	clec-220
chrV	10785801	10791093	WBGene00008376	D1054.9
chrV	10791975	10792953	WBGene00008377	D1054.10
chrV	10793683	10794924	WBGene00008378	ule-3
chrV	10795565	10796752	WBGene00194677	D1054.19
chrV	10796863	10798157	WBGene00005399	srh-184
chrV	10798360	10799475	WBGene00005379	srh-163
chrV	10800725	10801409	WBGene00077783	D1054.18
chrV	10802336	10804474	WBGene00008379	secs-1
chrV	10804721	10806034	WBGene00008380	prp-38
chrV	10806131	10808220	WBGene00006481	plrg-1
chrV	10809191	10811076	WBGene00007798	C29A12.2
chrV	10812063	10812344	WBGene00206498	C29A12.22
chrV	10812343	10813969	WBGene00007797	C29A12.1
chrV	10813539	10816718	WBGene00002985	lig-1
chrV	10817520	10846695	WBGene00007799	nrx-1
chrV	10847193	10852502	WBGene00007800	C29A12.6
chrV	10852519	10879535	WBGene00010012	saeg-1
chrV	10880358	10883399	WBGene00009326	F32D8.1
chrV	10883778	10886102	WBGene00009327	F32D8.2
chrV	10886499	10887965	WBGene00009328	F32D8.3
chrV	10887873	10889004	WBGene00043302	F32D8.11
chrV	10888572	10891255	WBGene00009334	F32D8.12
chrV	10891338	10893560	WBGene00009329	F32D8.4
chrV	10893649	10894877	WBGene00009336	F32D8.14
chrV	10894726	10895953	WBGene00009330	F32D8.5
chrV	10895654	10896543	WBGene00009335	F32D8.13
chrV	10896658	10897440	WBGene00001303	emo-1
chrV	10898331	10900701	WBGene00009331	F32D8.7
chrV	10900563	10901382	WBGene00005001	spp-16
chrV	10901480	10904339	WBGene00009332	F32D8.8
chrV	10903669	10906774	WBGene00009325	F32D8.15
chrV	10906755	10916223	WBGene00009333	F32D8.10
chrV	10917648	10918401	WBGene00010235	F58B4.2
chrV	10918861	10921847	WBGene00003549	nas-31
chrV	10922986	10925903	WBGene00077682	F58B4.7
chrV	10925004	10926796	WBGene00010239	F58B4.6
chrV	10929318	10930774	WBGene00010236	F58B4.3
chrV	10930778	10931289	WBGene00010237	scvp-1
chrV	10932237	10934245	WBGene00010238	F58B4.5
chrV	10934228	10936934	WBGene00008923	F17C11.12
chrV	10936783	10939612	WBGene00050890	F17C11.16
chrV	10937633	10941015	WBGene00008922	F17C11.11
chrV	10940150	10944302	WBGene00077761	zip-9
chrV	10940466	10940629	WBGene00219899	F17C11.24
chrV	10943644	10943768	WBGene00219900	F17C11.25
chrV	10948212	10949129	WBGene00008914	F17C11.2
chrV	10949857	10951821	WBGene00000726	col-153
chrV	10951818	10953472	WBGene00008915	F17C11.4
chrV	10953501	10955948	WBGene00008916	clec-221
chrV	10954916	10955952	WBGene00008917	F17C11.6
chrV	10955797	10957020	WBGene00023503	F17C11.13
chrV	10956910	10958821	WBGene00008918	F17C11.7
chrV	10958928	10961794	WBGene00008919	vps-36
chrV	10961448	10968070	WBGene00008920	eef-1G
chrV	10961722	10965783	WBGene00008921	ctf-4
chrV	10966698	10966915	WBGene00045367	F17C11.15
chrV	10967490	10967616	WBGene00045151	F17C11.14
chrV	10967919	10970281	WBGene00219325	F17C11.22
chrV	10970399	10981213	WBGene00009968	fig-1
chrV	10992099	10994817	WBGene00009965	frpr-9
chrV	10999102	10999642	WBGene00009969	F53B7.7
chrV	10999658	11000935	WBGene00009966	isy-1
chrV	11000957	11002534	WBGene00009967	F53B7.4
chrV	11011589	11017208	WBGene00007553	C13G3.1
chrV	11021069	11023441	WBGene00001991	hot-6
chrV	11027153	11036363	WBGene00007554	pptr-2
chrV	11036462	11039673	WBGene00006443	pak-2
chrV	11039778	11040666	WBGene00185117	C45B11.9
chrV	11040773	11041371	WBGene00077699	C45B11.8
chrV	11041824	11042301	WBGene00008106	C45B11.5
chrV	11042610	11043855	WBGene00008105	C45B11.2
chrV	11044020	11045734	WBGene00045379	C45B11.6
chrV	11045696	11047013	WBGene00000981	dhs-18
chrV	11046862	11052020	WBGene00050945	C45B11.7
chrV	11047227	11048744	WBGene00005295	srh-74
chrV	11052177	11053107	WBGene00271444	T04C12.33
chrV	11053675	11055142	WBGene00011429	T04C12.7
chrV	11055306	11057143	WBGene00005296	srh-75
chrV	11058649	11059264	WBGene00011427	T04C12.1
chrV	11059520	11062161	WBGene00077693	T04C12.11
chrV	11062439	11063245	WBGene00050889	T04C12.9
chrV	11064954	11065634	WBGene00011428	T04C12.3
chrV	11068069	11070607	WBGene00011430	T04C12.8
chrV	11071690	11074707	WBGene00000065	act-3
chrV	11073447	11082497	WBGene00000063	act-1
chrV	11076723	11080603	WBGene00000064	act-2
chrV	11087383	11097970	WBGene00012776	Y42A5A.1
chrV	11091016	11093754	WBGene00012777	lact-8
chrV	11095446	11096259	WBGene00012778	Y42A5A.3
chrV	11098950	11107288	WBGene00012779	cdkl-1
chrV	11107535	11109747	WBGene00012780	Y42A5A.5
chrV	11109235	11109353	WBGene00077510	Y42A5A.6
chrV	11110063	11113446	WBGene00010405	erfa-3
chrV	11113295	11118818	WBGene00010406	math-33
chrV	11118721	11119730	WBGene00010407	H19N07.3
chrV	11119813	11122703	WBGene00010408	mboa-2
chrV	11122820	11124211	WBGene00007385	atp-5
chrV	11124060	11125053	WBGene00007390	lmtr-3
chrV	11125222	11127306	WBGene00007386	C06H2.2
chrV	11127497	11130085	WBGene00007387	jmjd-5
chrV	11134609	11140323	WBGene00007389	glb-3
chrV	11137127	11137150	WBGene00003361	mir-268
chrV	11141498	11143121	WBGene00007388	folt-1
chrV	11143062	11144758	WBGene00007391	C06H2.7
chrV	11146821	11147737	WBGene00003771	nlp-33
chrV	11146907	11147366	WBGene00219420	T19C4.24
chrV	11149705	11151309	WBGene00011838	T19C4.1
chrV	11151339	11152430	WBGene00005196	srg-39
chrV	11152575	11155653	WBGene00005195	srg-38
chrV	11157090	11158706	WBGene00005199	srg-42
chrV	11160452	11161891	WBGene00005198	srg-41
chrV	11163036	11164575	WBGene00005197	srg-40
chrV	11165853	11175806	WBGene00014841	T19C4.10
chrV	11169289	11174452	WBGene00011839	T19C4.5
chrV	11174567	11181291	WBGene00001663	gpa-1
chrV	11174790	11174873	WBGene00014521	T19C4.t1
chrV	11175529	11175706	WBGene00045170	T19C4.12
chrV	11182932	11183643	WBGene00012152	cnc-10
chrV	11183666	11183765	WBGene00014537	VK10D6R.t1
chrV	11191283	11193638	WBGene00010741	lgc-49
chrV	11193733	11199932	WBGene00010742	K10D6.2
chrV	11199566	11201392	WBGene00010743	K10D6.3
chrV	11201905	11216774	WBGene00010744	K10D6.4
chrV	11217475	11219902	WBGene00011830	cyp-29A2
chrV	11220528	11222834	WBGene00011831	T19B10.2
chrV	11222772	11226325	WBGene00011832	bgal-1
chrV	11226316	11229732	WBGene00004152	pqn-70
chrV	11233274	11237428	WBGene00011833	T19B10.5
chrV	11237438	11239458	WBGene00011834	dvc-1
chrV	11239307	11241780	WBGene00002072	ima-1
chrV	11241879	11244726	WBGene00011835	T19B10.8
chrV	11244839	11245927	WBGene00003509	mxl-1
chrV	11248146	11250866	WBGene00011836	mam-4
chrV	11251035	11251211	WBGene00050898	T19B10.12
chrV	11251415	11252529	WBGene00011837	srsx-33
chrV	11254013	11255080	WBGene00008552	srsx-31
chrV	11256521	11259175	WBGene00008551	lgc-36
chrV	11259312	11260722	WBGene00077514	F07B10.7
chrV	11261264	11263116	WBGene00008550	F07B10.4
chrV	11263523	11265778	WBGene00000539	cln-3.1
chrV	11265627	11268323	WBGene00006167	str-116
chrV	11269091	11270426	WBGene00006166	str-115
chrV	11271351	11272467	WBGene00007283	clec-222
chrV	11273007	11278161	WBGene00007282	clec-223
chrV	11279643	11286039	WBGene00001645	gly-20
chrV	11286602	11288412	WBGene00007281	C03E10.3
chrV	11291188	11292569	WBGene00007279	C03E10.1
chrV	11294693	11296562	WBGene00011403	T03F7.6
chrV	11296696	11298732	WBGene00011402	T03F7.5
chrV	11299373	11300639	WBGene00005270	srh-47
chrV	11301607	11302886	WBGene00005269	srh-46
chrV	11303651	11304979	WBGene00005268	srh-45
chrV	11305070	11309168	WBGene00004910	snf-11
chrV	11310691	11313445	WBGene00011404	T03F7.7
chrV	11313400	11316901	WBGene00009830	cutl-18
chrV	11314131	11330775	WBGene00009833	F47G9.6
chrV	11314258	11314332	WBGene00045071	T03F7.8
chrV	11317214	11321910	WBGene00009831	F47G9.4
chrV	11322322	11323820	WBGene00006189	str-141
chrV	11323965	11327260	WBGene00009829	F47G9.1
chrV	11332987	11335294	WBGene00044203	T02E9.6
chrV	11337933	11344773	WBGene00011383	T02E9.5
chrV	11344831	11347942	WBGene00001716	grl-7
chrV	11349310	11352993	WBGene00011381	npr-25
chrV	11362453	11366221	WBGene00011382	dop-5
chrV	11374731	11377990	WBGene00000554	cnb-1
chrV	11382081	11384353	WBGene00010109	F55C10.5
chrV	11385184	11386529	WBGene00000727	col-154
chrV	11386698	11388678	WBGene00010108	F55C10.4
chrV	11388852	11390010	WBGene00000728	col-155
chrV	11390273	11391303	WBGene00010526	K03B8.11
chrV	11390516	11390925	WBGene00194783	K03B8.14
chrV	11391071	11391214	WBGene00014421	K03B8.10
chrV	11392320	11393508	WBGene00003535	nas-16
chrV	11394786	11395124	WBGene00010523	K03B8.4
chrV	11396434	11397717	WBGene00003537	nas-18
chrV	11398916	11400528	WBGene00003536	nas-17
chrV	11401195	11403342	WBGene00003538	nas-19
chrV	11403191	11409543	WBGene00010524	K03B8.6
chrV	11409467	11412414	WBGene00010525	K03B8.8
chrV	11410932	11412769	WBGene00001712	grl-3
chrV	11412235	11412307	WBGene00014422	K03B8.t1
chrV	11412870	11415159	WBGene00000951	deg-3
chrV	11415342	11420293	WBGene00000955	des-2
chrV	11423579	11424475	WBGene00077782	T26H10.2
chrV	11426610	11441618	WBGene00010191	dmsr-1
chrV	11433182	11433417	WBGene00220099	T26H10.10
chrV	11441925	11446638	WBGene00010192	F57B7.2
chrV	11446487	11449245	WBGene00003248	mig-17
chrV	11449223	11450357	WBGene00000729	col-156
chrV	11459580	11461547	WBGene00011709	T11F9.1
chrV	11462884	11466770	WBGene00006486	zipt-21
chrV	11466844	11470663	WBGene00000007	aat-6
chrV	11470868	11472349	WBGene00003539	nas-20
chrV	11472561	11473973	WBGene00003540	nas-21
chrV	11474699	11477951	WBGene00003541	nas-22
chrV	11475912	11476906	WBGene00011710	T11F9.7
chrV	11478055	11479951	WBGene00194784	T11F9.22
chrV	11478148	11478291	WBGene00014517	T11F9.15
chrV	11478413	11479243	WBGene00005235	srh-9
chrV	11480697	11480834	WBGene00011715	T11F9.14
chrV	11482357	11488527	WBGene00011714	T11F9.13
chrV	11483797	11484998	WBGene00000730	col-157
chrV	11485858	11487266	WBGene00005227	srh-1
chrV	11487152	11488275	WBGene00011712	T11F9.10
chrV	11488291	11488434	WBGene00014518	T11F9.16
chrV	11489050	11490605	WBGene00000982	dhs-19
chrV	11491829	11492590	WBGene00011716	T11F9.19
chrV	11492756	11493413	WBGene00194712	T11F9.21
chrV	11493556	11496678	WBGene00011713	T11F9.12
chrV	11501444	11503361	WBGene00044019	C55A6.12
chrV	11503811	11505264	WBGene00008330	C55A6.1
chrV	11505113	11508271	WBGene00008339	C55A6.10
chrV	11508441	11512318	WBGene00008331	ttll-5
chrV	11512313	11513643	WBGene00008332	C55A6.3
chrV	11513665	11514941	WBGene00008335	C55A6.6
chrV	11515084	11516449	WBGene00008334	sdz-8
chrV	11516445	11518041	WBGene00008333	C55A6.4
chrV	11518100	11518702	WBGene00008337	C55A6.8
chrV	11519335	11520530	WBGene00008336	C55A6.7
chrV	11520515	11521554	WBGene00008340	C55A6.11
chrV	11521558	11523384	WBGene00008338	pafo-1
chrV	11525417	11541219	WBGene00009532	ccch-1
chrV	11543512	11545290	WBGene00009533	F38B7.2
chrV	11545536	11546376	WBGene00077536	F38B7.10
chrV	11547095	11548156	WBGene00189933	F38B7.11
chrV	11549107	11551560	WBGene00009534	F38B7.3
chrV	11552679	11554222	WBGene00005976	srx-85
chrV	11554389	11558127	WBGene00001110	duo-1
chrV	11558319	11559881	WBGene00005962	srx-71
chrV	11560078	11561650	WBGene00005963	srx-72
chrV	11562943	11564508	WBGene00005977	srx-86
chrV	11564873	11566771	WBGene00005978	srx-87
chrV	11566804	11585455	WBGene00004064	pms-2
chrV	11569318	11572370	WBGene00003691	nhr-101
chrV	11572974	11575709	WBGene00003658	nhr-68
chrV	11576631	11577911	WBGene00005982	srx-91
chrV	11581126	11582458	WBGene00005981	srx-90
chrV	11583512	11585115	WBGene00005979	srx-88
chrV	11585191	11585361	WBGene00045167	F43A11.8
chrV	11586259	11588133	WBGene00005980	srx-89
chrV	11589733	11592931	WBGene00005973	srx-82
chrV	11593727	11594971	WBGene00005971	srx-80
chrV	11595919	11597096	WBGene00005972	srx-81
chrV	11597346	11598897	WBGene00005974	srx-83
chrV	11599107	11600628	WBGene00005975	srx-84
chrV	11601119	11602358	WBGene00009388	F35B12.9
chrV	11602294	11604563	WBGene00000983	dhs-20
chrV	11604482	11606622	WBGene00009383	F35B12.3
chrV	11609096	11610349	WBGene00009384	piit-1
chrV	11610582	11613054	WBGene00009385	sas-5
chrV	11613307	11614888	WBGene00009386	tag-290
chrV	11616075	11616829	WBGene00003762	nlp-24
chrV	11616812	11621515	WBGene00009387	glb-15
chrV	11625954	11629671	WBGene00009389	F35B12.10
chrV	11631434	11641657	WBGene00012100	sipa-1
chrV	11644268	11645370	WBGene00000249	bir-1
chrV	11645481	11650090	WBGene00004806	skp-1
chrV	11650079	11651021	WBGene00012101	zip-10
chrV	11661670	11665218	WBGene00000449	ceh-27
chrV	11667366	11669390	WBGene00009791	F46F3.3
chrV	11669348	11672654	WBGene00009790	lgc-44
chrV	11673356	11685268	WBGene00000146	ape-1
chrV	11687426	11689174	WBGene00012281	W05E10.2
chrV	11689413	11691822	WBGene00012280	W05E10.1
chrV	11693188	11695697	WBGene00012282	W05E10.5
chrV	11701764	11705683	WBGene00000453	ceh-32
chrV	11709775	11715903	WBGene00006609	tre-3
chrV	11718089	11725652	WBGene00000907	daf-11
chrV	11727900	11731069	WBGene00004359	rhr-2
chrV	11731120	11733795	WBGene00007118	npp-22
chrV	11733733	11737641	WBGene00007117	spe-42
chrV	11737490	11754109	WBGene00011436	T04F3.1
chrV	11755406	11758598	WBGene00011437	T04F3.2
chrV	11758935	11760570	WBGene00011438	T04F3.3
chrV	11760671	11761894	WBGene00077538	T04F3.5
chrV	11761893	11763152	WBGene00011439	T04F3.4
chrV	11763140	11770340	WBGene00010075	F55A11.1
chrV	11764470	11767222	WBGene00006373	syx-5
chrV	11767328	11769899	WBGene00004768	sel-11
chrV	11769937	11769998	WBGene00003344	mir-250
chrV	11770076	11770132	WBGene00003289	mir-61
chrV	11770189	11773494	WBGene00010077	F55A11.4
chrV	11773599	11776631	WBGene00044631	bus-18
chrV	11776838	11783422	WBGene00010079	F55A11.6
chrV	11782863	11784616	WBGene00010082	F55A11.11
chrV	11782992	11783082	WBGene00014397	F55A11.10
chrV	11784573	11788028	WBGene00010080	F55A11.7
chrV	11787877	11789121	WBGene00010081	F55A11.8
chrV	11789550	11800544	WBGene00014300	D2023.1
chrV	11800960	11801200	WBGene00219869	D2023.18
chrV	11802105	11812094	WBGene00008407	D2023.3
chrV	11814145	11815815	WBGene00050970	D2023.8
chrV	11817783	11823247	WBGene00004258	pyc-1
chrV	11825033	11825858	WBGene00008408	D2023.4
chrV	11825897	11827375	WBGene00008409	mpst-1
chrV	11827224	11829370	WBGene00008410	D2023.6
chrV	11829474	11831220	WBGene00000731	col-158
chrV	11831203	11845126	WBGene00011261	nphp-4
chrV	11833629	11835708	WBGene00011262	pho-8
chrV	11836201	11838020	WBGene00014826	R13H4.2
chrV	11839520	11840302	WBGene00011266	R13H4.8
chrV	11844975	11852165	WBGene00001978	hmp-1
chrV	11852206	11862289	WBGene00011263	R13H4.5
chrV	11863117	11864913	WBGene00011264	R13H4.6
chrV	11866438	11868234	WBGene00011265	R13H4.7
chrV	11874026	11879141	WBGene00010788	sulp-4
chrV	11880068	11883160	WBGene00010789	sulp-5
chrV	11885208	11889634	WBGene00010790	sodh-1
chrV	11889719	11891366	WBGene00010791	sodh-2
chrV	11891812	11893451	WBGene00005967	srx-76
chrV	11894244	11895808	WBGene00010792	K12G11.6
chrV	11897758	11916623	WBGene00004855	sma-1
chrV	11917324	11924654	WBGene00011270	R31.2
chrV	11924632	11927551	WBGene00003886	osm-6
chrV	11927400	11929993	WBGene00010285	F58H1.2
chrV	11927661	11933703	WBGene00010284	aman-2
chrV	11933552	11935052	WBGene00010286	F58H1.3
chrV	11935148	11936528	WBGene00138720	F58H1.8
chrV	11936505	11941881	WBGene00001466	flr-2
chrV	11941730	11944656	WBGene00010289	F58H1.6
chrV	11944847	11962699	WBGene00010288	F58H1.5
chrV	11963007	11964821	WBGene00010290	F58H1.7
chrV	11975392	11976756	WBGene00000781	cpr-1
chrV	11976777	11978459	WBGene00003235	mif-2
chrV	11978518	11980156	WBGene00004917	snr-4
chrV	11980005	11995858	WBGene00008259	C52E4.7
chrV	11980118	11980261	WBGene00014291	C52E4.8
chrV	11980502	11982588	WBGene00004501	rpt-1
chrV	11982901	11986734	WBGene00008258	mans-2
chrV	11991011	11993973	WBGene00000876	cyl-1
chrV	11995868	12002180	WBGene00001553	gcy-33
chrV	11996180	11996556	WBGene00194785	C52E4.12
chrV	12002029	12004600	WBGene00010204	F57F5.1
chrV	12002176	12002260	WBGene00014406	F57F5.t1
chrV	12004616	12006605	WBGene00010205	F57F5.3
chrV	12009537	12013697	WBGene00000073	add-2
chrV	12014385	12039070	WBGene00004032	pkc-1
chrV	12021075	12023600	WBGene00008644	F10C2.3
chrV	12032257	12041352	WBGene00002241	kup-1
chrV	12038700	12038765	WBGene00003315	mir-87
chrV	12041201	12045347	WBGene00008645	F10C2.4
chrV	12045432	12048631	WBGene00008646	F10C2.5
chrV	12048745	12052182	WBGene00001095	dars-2
chrV	12053952	12056320	WBGene00008647	F10C2.7
chrV	12056575	12059993	WBGene00011087	R07B7.2
chrV	12060234	12063368	WBGene00000533	clh-6
chrV	12063432	12065606	WBGene00004138	pqn-53
chrV	12065960	12067957	WBGene00011088	kmo-2
chrV	12068725	12071750	WBGene00011089	kmo-1
chrV	12072862	12076515	WBGene00011090	R07B7.6
chrV	12078044	12080374	WBGene00011093	R07B7.9
chrV	12081089	12084316	WBGene00011092	R07B7.8
chrV	12083064	12086460	WBGene00011094	R07B7.10
chrV	12087234	12088931	WBGene00011095	gana-1
chrV	12089073	12091812	WBGene00011096	R07B7.12
chrV	12091902	12093862	WBGene00011097	nhr-206
chrV	12093794	12095947	WBGene00011099	nhr-208
chrV	12096048	12097845	WBGene00011098	nhr-207
chrV	12098059	12100111	WBGene00011100	nhr-209
chrV	12100889	12103286	WBGene00007547	nhr-154
chrV	12104107	12106507	WBGene00007546	nhr-153
chrV	12107039	12109201	WBGene00003726	nhr-136
chrV	12109168	12111751	WBGene00007548	C13C4.4
chrV	12112275	12117443	WBGene00007549	spin-1
chrV	12118018	12118987	WBGene00195250	C13C4.8
chrV	12118828	12120814	WBGene00007551	C13C4.7
chrV	12121522	12125096	WBGene00007550	C13C4.6
chrV	12124850	12128893	WBGene00007757	C27A7.6
chrV	12131442	12137395	WBGene00007753	C27A7.1
chrV	12138354	12140322	WBGene00007754	C27A7.2
chrV	12140876	12144259	WBGene00007755	C27A7.3
chrV	12144295	12150850	WBGene00000490	che-11
chrV	12153076	12154264	WBGene00007758	C27A7.8
chrV	12154263	12154654	WBGene00007759	C27A7.9
chrV	12154875	12162299	WBGene00007756	C27A7.5
chrV	12160172	12164535	WBGene00005592	srj-4
chrV	12165212	12166662	WBGene00012147	VC27A7L.1
chrV	12166706	12167753	WBGene00000614	col-37
chrV	12168222	12170208	WBGene00014122	ZK863.1
chrV	12177088	12179438	WBGene00044790	clec-224
chrV	12179503	12181410	WBGene00014123	elpc-3
chrV	12181501	12184602	WBGene00014124	usip-1
chrV	12184949	12186245	WBGene00005082	srd-4
chrV	12186335	12187496	WBGene00014125	ZK863.8
chrV	12190675	12192211	WBGene00001088	dpy-30
chrV	12192273	12194445	WBGene00004384	rnp-1
chrV	12194399	12205494	WBGene00014098	ogdh-2
chrV	12194565	12196905	WBGene00014099	ZK836.3
chrV	12197437	12198756	WBGene00003057	lon-3
chrV	12213079	12225935	WBGene00006874	vab-8
chrV	12226816	12234898	WBGene00003515	myo-3
chrV	12235237	12238599	WBGene00011448	tag-348
chrV	12238938	12240316	WBGene00005827	srw-80
chrV	12241409	12241945	WBGene00011450	ttr-22
chrV	12241962	12246360	WBGene00011449	T04H1.2
chrV	12245083	12251246	WBGene00004296	rad-50
chrV	12251341	12252407	WBGene00011451	T04H1.5
chrV	12252623	12255450	WBGene00003075	lrx-1
chrV	12255511	12258804	WBGene00011452	ugt-55
chrV	12258982	12261205	WBGene00011453	ugt-56
chrV	12261469	12263368	WBGene00006539	tbb-6
chrV	12263369	12263896	WBGene00010091	ssp-35
chrV	12264002	12265492	WBGene00010092	F55C5.2
chrV	12265707	12269674	WBGene00006677	twk-24
chrV	12270271	12271755	WBGene00010094	tsfm-1
chrV	12271604	12275676	WBGene00010093	capg-2
chrV	12275625	12277046	WBGene00044791	bnc-1
chrV	12279506	12281461	WBGene00010095	F55C5.6
chrV	12283487	12283999	WBGene00010098	F55C5.10
chrV	12284060	12288877	WBGene00010096	rskd-1
chrV	12288922	12291865	WBGene00010097	srpa-68
chrV	12291714	12293802	WBGene00005241	srh-16
chrV	12295021	12306978	WBGene00001493	frm-7
chrV	12303535	12308658	WBGene00005202	srg-45
chrV	12303599	12303693	WBGene00219860	C51F7.4
chrV	12303708	12303783	WBGene00014290	C51F7.3
chrV	12308849	12310342	WBGene00011014	hpo-30
chrV	12314919	12317180	WBGene00011016	R04F11.3
chrV	12317278	12318433	WBGene00011017	R04F11.5
chrV	12318282	12320229	WBGene00011015	R04F11.2
chrV	12320187	12341922	WBGene00006668	twk-13
chrV	12331965	12332037	WBGene00014482	R04F11.t1
chrV	12342314	12343836	WBGene00009092	tomm-20
chrV	12344025	12350451	WBGene00009093	F23H12.3
chrV	12344188	12349899	WBGene00004898	snb-2
chrV	12352004	12354314	WBGene00005018	sqt-3
chrV	12356256	12357309	WBGene00050938	F23H12.11
chrV	12357747	12363691	WBGene00009094	F23H12.5
chrV	12361301	12361839	WBGene00009096	fipr-1
chrV	12363754	12369537	WBGene00001539	gcy-13
chrV	12365348	12365866	WBGene00009097	fipr-2
chrV	12371730	12372870	WBGene00009095	F23H12.7
chrV	12373663	12374487	WBGene00044218	F23H12.10
chrV	12377556	12378832	WBGene00010461	K01D12.1
chrV	12381254	12385623	WBGene00010463	K01D12.3
chrV	12386286	12386765	WBGene00010474	K01D12.15
chrV	12387041	12395706	WBGene00006669	twk-14
chrV	12397845	12398783	WBGene00010464	K01D12.5
chrV	12398759	12400962	WBGene00010465	K01D12.6
chrV	12401151	12401894	WBGene00010466	K01D12.7
chrV	12402655	12403234	WBGene00010467	K01D12.8
chrV	12403942	12404651	WBGene00010468	K01D12.9
chrV	12406229	12407017	WBGene00010469	K01D12.10
chrV	12407428	12409237	WBGene00010470	cdr-4
chrV	12409369	12410837	WBGene00010473	hrg-2
chrV	12410879	12412172	WBGene00010472	cdr-7
chrV	12412506	12413973	WBGene00010471	cdr-6
chrV	12414640	12415924	WBGene00008296	cdr-2
chrV	12416358	12417377	WBGene00008297	cdr-3
chrV	12418592	12419428	WBGene00008298	C54D10.3
chrV	12419492	12420944	WBGene00008299	C54D10.4
chrV	12429357	12431196	WBGene00008300	C54D10.5
chrV	12431368	12432401	WBGene00045400	C54D10.13
chrV	12432365	12433817	WBGene00005249	srh-25
chrV	12434361	12436952	WBGene00044787	pals-36
chrV	12437499	12441266	WBGene00138721	pals-37
chrV	12441806	12443988	WBGene00008301	pals-39
chrV	12445184	12446956	WBGene00008302	pals-38
chrV	12447499	12448661	WBGene00008303	C54D10.9
chrV	12448685	12450331	WBGene00008304	C54D10.10
chrV	12450180	12453336	WBGene00009200	F28C1.1
chrV	12453955	12465777	WBGene00001179	egl-10
chrV	12465039	12473533	WBGene00009201	F28C1.3
chrV	12475460	12484442	WBGene00000228	atn-1
chrV	12484885	12486068	WBGene00012242	srt-39
chrV	12487266	12493264	WBGene00002133	inx-11
chrV	12491199	12503738	WBGene00012245	W04D2.6
chrV	12491280	12491346	WBGene00014541	W04D2.7
chrV	12493239	12494622	WBGene00012244	mrps-11
chrV	12494728	12498008	WBGene00012243	W04D2.4
chrV	12503801	12505146	WBGene00012142	T28H10.1
chrV	12505244	12506260	WBGene00012145	nlp-46
chrV	12510645	12514445	WBGene00012143	T28H10.2
chrV	12512122	12514941	WBGene00012144	T28H10.3
chrV	12514875	12519061	WBGene00000285	cal-1
chrV	12523647	12526462	WBGene00007552	C13C12.2
chrV	12526311	12528023	WBGene00009721	F45D3.1
chrV	12538564	12542973	WBGene00009722	F45D3.2
chrV	12549216	12551039	WBGene00009723	F45D3.3
chrV	12552211	12553397	WBGene00009724	F45D3.4
chrV	12553246	12563383	WBGene00004759	sel-1
chrV	12563487	12565785	WBGene00008452	mrps-5
chrV	12566016	12567951	WBGene00008454	E02A10.4
chrV	12575308	12576895	WBGene00001732	grl-23
chrV	12579674	12582202	WBGene00138718	E02A10.5
chrV	12583539	12587991	WBGene00008453	E02A10.3
chrV	12588309	12589644	WBGene00007584	C14C10.1
chrV	12589633	12590830	WBGene00007590	ttr-43
chrV	12590979	12592477	WBGene00007585	C14C10.2
chrV	12592568	12597115	WBGene00007587	mma-1
chrV	12596393	12599382	WBGene00007586	ril-2
chrV	12596847	12596977	WBGene00045126	C14C10.8
chrV	12599231	12607304	WBGene00007588	C14C10.5
chrV	12607413	12608107	WBGene00007589	erg-28
chrV	12608093	12608974	WBGene00119204	ZC116.5
chrV	12609826	12610857	WBGene00013853	ZC116.1
chrV	12611329	12628738	WBGene00013855	ZC116.3
chrV	12611682	12612260	WBGene00013854	cyc-2.2
chrV	12624158	12624463	WBGene00206460	F56H9.9
chrV	12628957	12629905	WBGene00044198	F56H9.6
chrV	12630170	12632148	WBGene00006004	srx-113
chrV	12632490	12633638	WBGene00050977	F56H9.7
chrV	12634842	12638237	WBGene00010174	F56H9.2
chrV	12638852	12640470	WBGene00001670	gpa-8
chrV	12644800	12646632	WBGene00189948	F56H9.8
chrV	12646827	12649889	WBGene00001671	gpa-9
chrV	12649738	12658718	WBGene00003011	lin-25
chrV	12656874	12658179	WBGene00195166	W05B10.6
chrV	12658668	12659704	WBGene00012277	ccch-3
chrV	12659704	12660690	WBGene00012276	his-74
chrV	12661304	12683501	WBGene00012278	W05B10.3
chrV	12662604	12669689	WBGene00012279	W05B10.4
chrV	12670907	12672726	WBGene00006007	srx-116
chrV	12680107	12692364	WBGene00010735	frpr-15
chrV	12683351	12683423	WBGene00014437	K10C8.t1
chrV	12692486	12697053	WBGene00010734	parn-1
chrV	12696053	12696877	WBGene00010737	K10C8.4
chrV	12696902	12704273	WBGene00010736	istr-1
chrV	12704382	12707761	WBGene00011242	R11D1.1
chrV	12708678	12710700	WBGene00011243	R11D1.2
chrV	12711293	12712109	WBGene00011244	R11D1.3
chrV	12713035	12714220	WBGene00011245	R11D1.4
chrV	12714503	12716549	WBGene00006222	str-178
chrV	12716616	12718722	WBGene00006225	str-181
chrV	12720058	12722727	WBGene00011246	R11D1.7
chrV	12724562	12725993	WBGene00045336	R11D1.12
chrV	12727171	12727621	WBGene00045517	R11D1.13
chrV	12727593	12728548	WBGene00004442	rpl-28
chrV	12728397	12729416	WBGene00011247	mrpl-49
chrV	12729388	12731801	WBGene00011248	R11D1.10
chrV	12731772	12736680	WBGene00000984	dhs-21
chrV	12733578	12736041	WBGene00007604	xbx-9
chrV	12736529	12741211	WBGene00000521	cky-1
chrV	12741820	12744207	WBGene00007605	asp-10
chrV	12744165	12745050	WBGene00007609	C15C8.7
chrV	12745201	12747713	WBGene00007606	C15C8.4
chrV	12748292	12749963	WBGene00007607	C15C8.5
chrV	12750030	12751805	WBGene00007608	C15C8.6
chrV	12751603	12752507	WBGene00045460	C15C8.8
chrV	12752762	12756445	WBGene00001675	gpa-13
chrV	12757591	12760386	WBGene00008936	papl-1
chrV	12760348	12760969	WBGene00219330	F18E2.15
chrV	12761044	12780577	WBGene00006512	abcf-1
chrV	12763602	12767933	WBGene00004738	scc-3
chrV	12769268	12770845	WBGene00008937	srt-43
chrV	12771584	12783063	WBGene00013902	ZC455.1
chrV	12780386	12780467	WBGene00014619	ZC455.t1
chrV	12783222	12784864	WBGene00013907	sre-20
chrV	12785154	12787210	WBGene00001429	fkb-4
chrV	12787269	12788551	WBGene00013909	srbc-44
chrV	12789197	12790518	WBGene00013908	srbc-43
chrV	12790698	12793051	WBGene00013906	ugt-5
chrV	12793020	12795423	WBGene00013905	ugt-4
chrV	12795484	12798154	WBGene00013904	ugt-6
chrV	12798327	12800417	WBGene00013903	ugt-3
chrV	12800266	12803033	WBGene00194786	ZC455.13
chrV	12803574	12804550	WBGene00013910	srbc-45
chrV	12805149	12806128	WBGene00044102	srbc-46
chrV	12806490	12808277	WBGene00077562	ZC443.7
chrV	12808422	12810248	WBGene00013896	ZC443.1
chrV	12810289	12811438	WBGene00013897	ZC443.2
chrV	12812258	12814805	WBGene00013898	ZC443.3
chrV	12816912	12820306	WBGene00013899	ZC443.4
chrV	12819891	12822758	WBGene00013900	ugt-18
chrV	12824904	12827432	WBGene00013901	ugt-16
chrV	12827641	12830109	WBGene00008097	ugt-15
chrV	12830804	12834438	WBGene00008098	C44H9.2
chrV	12834902	12839783	WBGene00008099	C44H9.4
chrV	12840387	12841674	WBGene00077564	C44H9.9
chrV	12842494	12845520	WBGene00008101	C44H9.6
chrV	12846721	12852616	WBGene00008100	C44H9.5
chrV	12853015	12854839	WBGene00008102	C44H9.7
chrV	12856085	12863833	WBGene00011587	T07F10.1
chrV	12863786	12868213	WBGene00011592	T07F10.6
chrV	12865915	12866547	WBGene00011591	T07F10.5
chrV	12868026	12870217	WBGene00011589	T07F10.3
chrV	12870869	12882108	WBGene00011590	bus-19
chrV	12882078	12885960	WBGene00011287	glb-24
chrV	12891523	12897749	WBGene00011283	R90.1
chrV	12903551	12904160	WBGene00011284	ttr-27
chrV	12904213	12905168	WBGene00011285	ttr-28
chrV	12906131	12906828	WBGene00011286	ttr-29
chrV	12908752	12917198	WBGene00003738	nid-1
chrV	12917450	12918902	WBGene00014770	F54F3.2
chrV	12919859	12921692	WBGene00010062	lipl-1
chrV	12921818	12924156	WBGene00010063	dhrs-4
chrV	12924441	12928173	WBGene00004150	pqn-67
chrV	12928936	12932966	WBGene00011796	T16G1.2
chrV	12932941	12935200	WBGene00011801	T16G1.7
chrV	12935538	12937356	WBGene00011800	T16G1.6
chrV	12937654	12939700	WBGene00011799	T16G1.5
chrV	12940038	12941932	WBGene00011798	T16G1.4
chrV	12942365	12944329	WBGene00011797	T16G1.3
chrV	12944861	12946853	WBGene00001711	grl-2
chrV	12946815	12952547	WBGene00011802	T16G1.9
chrV	12949907	12950246	WBGene00194787	T16G1.13
chrV	12951337	12952023	WBGene00219337	T16G1.18
chrV	12952396	12953208	WBGene00004151	pqn-68
chrV	12954002	12955229	WBGene00001233	eif-3.K
chrV	12955203	12961420	WBGene00011307	mpst-7
chrV	12961474	12963430	WBGene00011305	R186.1
chrV	12963279	12966022	WBGene00005113	srd-35
chrV	12966000	12967210	WBGene00011306	R186.3
chrV	12967309	12968668	WBGene00011309	R186.8
chrV	12967934	12970730	WBGene00003031	lin-46
chrV	12970694	12973282	WBGene00011308	pnn-1
chrV	12973261	12977027	WBGene00004793	shw-3
chrV	12986869	12992185	WBGene00008851	F15B9.8
chrV	12992654	12993141	WBGene00138724	F15B9.11
chrV	12992990	12994822	WBGene00001109	dsl-7
chrV	12995478	12996836	WBGene00001389	far-5
chrV	12996787	12997772	WBGene00001387	far-3
chrV	12998427	13003679	WBGene00001388	far-4
chrV	13000169	13006987	WBGene00008848	inft-2
chrV	13003509	13003580	WBGene00014331	F15B9.t1
chrV	13006981	13010118	WBGene00045418	F15B9.10
chrV	13010282	13027201	WBGene00008849	try-10
chrV	13013859	13016641	WBGene00008850	F15B9.6
chrV	13018344	13033373	WBGene00001475	fmi-1
chrV	13027028	13027100	WBGene00014551	W07G4.t1
chrV	13033529	13034164	WBGene00012335	W07G4.1
chrV	13034267	13034704	WBGene00077565	W07G4.7
chrV	13034895	13036581	WBGene00012336	W07G4.2
chrV	13036996	13042295	WBGene00012337	W07G4.3
chrV	13041785	13046355	WBGene00002250	lap-2
chrV	13046845	13049238	WBGene00012339	W07G4.5
chrV	13049244	13049453	WBGene00077788	W07G4.8
chrV	13049730	13053910	WBGene00005652	srr-1
chrV	13062429	13063617	WBGene00009630	F42E8.1
chrV	13065461	13065794	WBGene00009631	F42E8.2
chrV	13066640	13071268	WBGene00007908	C34B4.3
chrV	13081274	13090260	WBGene00007907	C34B4.2
chrV	13089803	13092512	WBGene00007909	C34B4.4
chrV	13092666	13094446	WBGene00077698	lurp-4
chrV	13095954	13097457	WBGene00007910	C34B4.5
chrV	13098199	13098631	WBGene00077566	C34B4.6
chrV	13098910	13120378	WBGene00003143	max-1
chrV	13115853	13120167	WBGene00007150	acly-2
chrV	13120676	13123421	WBGene00007151	B0365.2
chrV	13126414	13131750	WBGene00001137	eat-6
chrV	13131873	13133656	WBGene00219208	B0365.9
chrV	13133750	13134886	WBGene00007152	clec-225
chrV	13134965	13138181	WBGene00007153	clec-41
chrV	13138030	13152466	WBGene00007154	dhc-3
chrV	13152555	13176111	WBGene00011647	noca-1
chrV	13176478	13180189	WBGene00001874	him-17
chrV	13180330	13181534	WBGene00011648	cni-1
chrV	13181580	13184237	WBGene00011649	T09E8.4
chrV	13185684	13187428	WBGene00005518	sri-6
chrV	13188025	13189406	WBGene00044199	F57B1.8
chrV	13191707	13193910	WBGene00006311	sun-1
chrV	13193933	13195648	WBGene00010187	F57B1.1
chrV	13196088	13197923	WBGene00045488	F57B1.9
chrV	13198230	13199518	WBGene00000732	col-159
chrV	13200982	13202553	WBGene00000733	col-160
chrV	13203792	13208762	WBGene00010188	F57B1.5
chrV	13209645	13213462	WBGene00010189	F57B1.6
chrV	13222620	13226187	WBGene00007929	dmd-10
chrV	13236171	13238007	WBGene00007930	dmd-11
chrV	13246591	13254973	WBGene00003850	odr-3
chrV	13257097	13261979	WBGene00007931	C34D1.4
chrV	13264546	13269820	WBGene00007932	zip-5
chrV	13273153	13296125	WBGene00009337	uig-1
chrV	13273452	13276360	WBGene00235322	F32F2.4
chrV	13297520	13298050	WBGene00007747	C26E1.1
chrV	13300596	13304785	WBGene00007749	ceh-79
chrV	13304778	13307271	WBGene00007748	C26E1.2
chrV	13308916	13309423	WBGene00008217	C50B6.1
chrV	13310186	13313301	WBGene00008218	nasp-2
chrV	13313150	13315812	WBGene00008219	C50B6.3
chrV	13317028	13318167	WBGene00000734	col-161
chrV	13318016	13320080	WBGene00005243	srh-18
chrV	13320984	13322355	WBGene00005240	srh-15
chrV	13322369	13325320	WBGene00008220	C50B6.7
chrV	13325500	13327634	WBGene00014710	C50B6.13
chrV	13327763	13328866	WBGene00006102	str-37
chrV	13329193	13331019	WBGene00003719	nhr-129
chrV	13331117	13336149	WBGene00008221	nhr-168
chrV	13335228	13337957	WBGene00008222	C50B6.9
chrV	13337991	13339718	WBGene00006072	str-4
chrV	13340240	13343040	WBGene00008223	lgc-48
chrV	13346023	13356101	WBGene00006693	twk-43
chrV	13356101	13359283	WBGene00009347	F32H5.1
chrV	13358749	13360024	WBGene00009349	F32H5.3
chrV	13361203	13363357	WBGene00009350	F32H5.4
chrV	13363715	13364728	WBGene00005203	srg-46
chrV	13367252	13369990	WBGene00006016	srx-125
chrV	13370083	13381256	WBGene00010867	tag-260
chrV	13381105	13383077	WBGene00000789	cpz-2
chrV	13383019	13385898	WBGene00001554	gcy-34
chrV	13386065	13403984	WBGene00010868	somi-1
chrV	13404031	13408161	WBGene00009979	cutl-1
chrV	13406145	13408265	WBGene00009980	F53F1.2
chrV	13408242	13409832	WBGene00009981	F53F1.3
chrV	13410883	13411717	WBGene00009982	F53F1.4
chrV	13414852	13416121	WBGene00009983	cut-2
chrV	13416103	13418932	WBGene00009984	F53F1.6
chrV	13419217	13420740	WBGene00005719	srv-8
chrV	13421140	13423147	WBGene00005720	srv-9
chrV	13423908	13425266	WBGene00005721	srv-10
chrV	13425572	13426882	WBGene00005096	srd-18
chrV	13427607	13428760	WBGene00005097	srd-19
chrV	13429989	13430176	WBGene00077567	Y2H9A.5
chrV	13430651	13432714	WBGene00005095	srd-17
chrV	13433050	13438247	WBGene00003222	mes-4
chrV	13441807	13443402	WBGene00000735	col-162
chrV	13443835	13445055	WBGene00086568	Y2H9A.6
chrV	13445586	13448815	WBGene00012381	Y2H9A.4
chrV	13451197	13452968	WBGene00014744	F25H9.9
chrV	13453634	13455447	WBGene00009134	lurp-2
chrV	13455748	13457506	WBGene00009136	lurp-3
chrV	13457978	13459504	WBGene00009135	F25H9.2
chrV	13459525	13461803	WBGene00009137	bath-39
chrV	13462624	13467131	WBGene00001496	frm-10
chrV	13466924	13468444	WBGene00009138	F25H9.6
chrV	13468293	13469087	WBGene00009139	F25H9.7
chrV	13469066	13473712	WBGene00011692	T10G3.1
chrV	13474228	13476382	WBGene00045340	T10G3.8
chrV	13477384	13479858	WBGene00011693	T10G3.2
chrV	13482075	13484435	WBGene00011695	T10G3.4
chrV	13487026	13490160	WBGene00011694	T10G3.3
chrV	13490662	13498819	WBGene00001808	gut-2
chrV	13491068	13497705	WBGene00011696	eea-1
chrV	13498786	13511810	WBGene00000233	avr-15
chrV	13506621	13506785	WBGene00050968	R11G10.4
chrV	13507203	13507274	WBGene00014491	R11G10.t2
chrV	13509588	13529658	WBGene00044045	R11G10.3
chrV	13509693	13509764	WBGene00014490	R11G10.t1
chrV	13511905	13515215	WBGene00011249	R11G10.2
chrV	13527600	13528531	WBGene00044800	C56A3.9
chrV	13527601	13528864	WBGene00077568	C56A3.10
chrV	13529562	13530974	WBGene00008341	ttr-44
chrV	13531743	13536105	WBGene00008342	frpr-5
chrV	13550520	13551867	WBGene00008343	C56A3.4
chrV	13551716	13553373	WBGene00008344	C56A3.5
chrV	13553374	13557040	WBGene00008345	C56A3.6
chrV	13556889	13559922	WBGene00000302	cav-2
chrV	13560151	13561992	WBGene00008346	C56A3.8
chrV	13562105	13565483	WBGene00001726	grl-17
chrV	13565332	13566968	WBGene00008224	C50B8.1
chrV	13566931	13568816	WBGene00008225	nuaf-1
chrV	13568850	13570030	WBGene00000250	bir-2
chrV	13571949	13573423	WBGene00008226	C50B8.4
chrV	13576969	13580807	WBGene00008228	C50B8.6
chrV	13580839	13584643	WBGene00008227	C50B8.5
chrV	13584903	13585369	WBGene00009985	F53F4.1
chrV	13588206	13588479	WBGene00045195	F53F4.17
chrV	13588612	13589585	WBGene00009986	F53F4.2
chrV	13590111	13590793	WBGene00077569	F53F4.18
chrV	13591605	13593183	WBGene00009987	tbcb-1
chrV	13593383	13598269	WBGene00009988	F53F4.4
chrV	13598331	13602212	WBGene00004328	rdy-2
chrV	13603276	13610098	WBGene00001479	fmo-4
chrV	13611337	13611888	WBGene00009995	F53F4.13
chrV	13612439	13613979	WBGene00009990	F53F4.7
chrV	13614236	13617877	WBGene00009991	F53F4.8
chrV	13617851	13619686	WBGene00005089	srd-11
chrV	13620976	13621459	WBGene00009997	F53F4.15
chrV	13621371	13621820	WBGene00023419	F53F4.16
chrV	13622107	13624525	WBGene00009993	F53F4.11
chrV	13624625	13625871	WBGene00009992	F53F4.10
chrV	13625720	13627482	WBGene00009994	F53F4.12
chrV	13627573	13629831	WBGene00009996	F53F4.14
chrV	13629798	13638046	WBGene00010426	H37A05.2
chrV	13646884	13650072	WBGene00044200	H37A05.4
chrV	13650262	13660899	WBGene00010425	lpin-1
chrV	13655339	13664233	WBGene00010279	letm-1
chrV	13665117	13669292	WBGene00010280	rde-12
chrV	13669353	13672194	WBGene00010281	F58G11.3
chrV	13672597	13676024	WBGene00010282	F58G11.4
chrV	13675988	13678817	WBGene00006442	tag-65
chrV	13678666	13681539	WBGene00010283	ccz-1
chrV	13681872	13703330	WBGene00011326	T01D3.1
chrV	13704071	13711085	WBGene00011328	T01D3.3
chrV	13705975	13707590	WBGene00011327	hlh-34
chrV	13711360	13713017	WBGene00005987	srx-96
chrV	13712854	13716840	WBGene00011329	zipt-9
chrV	13716689	13720402	WBGene00011330	T01D3.6
chrV	13721249	13722196	WBGene00009425	scl-16
chrV	13722254	13724881	WBGene00009426	F35E12.2
chrV	13722816	13727014	WBGene00009427	fbxa-181
chrV	13727763	13731009	WBGene00009431	dct-17
chrV	13731506	13733602	WBGene00009428	F35E12.4
chrV	13734118	13736395	WBGene00009430	F35E12.6
chrV	13737007	13738474	WBGene00009429	irg-5
chrV	13741321	13745140	WBGene00009433	F35E12.9
chrV	13745696	13748904	WBGene00009434	F35E12.10
chrV	13749181	13752057	WBGene00009432	cld-9
chrV	13752267	13754077	WBGene00008985	F20G2.1
chrV	13755011	13756985	WBGene00008986	F20G2.2
chrV	13756552	13759945	WBGene00044920	F20G2.7
chrV	13762583	13765980	WBGene00008989	F20G2.6
chrV	13765926	13768630	WBGene00008987	F20G2.3
chrV	13765969	13771279	WBGene00003543	nas-24
chrV	13771398	13773695	WBGene00008988	F20G2.5
chrV	13775667	13777767	WBGene00009971	F53C11.1
chrV	13778015	13778592	WBGene00044921	F53C11.9
chrV	13778633	13782466	WBGene00009972	oac-33
chrV	13782315	13784102	WBGene00009973	F53C11.3
chrV	13784095	13790779	WBGene00009974	F53C11.4
chrV	13786917	13796254	WBGene00009975	F53C11.5
chrV	13796641	13800577	WBGene00006684	twk-32
chrV	13800976	13804282	WBGene00009976	swan-2
chrV	13804395	13808745	WBGene00009977	swan-1
chrV	13813309	13815272	WBGene00000447	ceh-24
chrV	13815374	13816977	WBGene00010088	F55B12.2
chrV	13818132	13822980	WBGene00004767	sel-10
chrV	13823052	13825222	WBGene00010089	hpo-31
chrV	13825613	13828174	WBGene00077570	F55B12.11
chrV	13827519	13831040	WBGene00003812	nrf-5
chrV	13831113	13832905	WBGene00006210	str-165
chrV	13834251	13836581	WBGene00006020	srx-129
chrV	13837473	13838682	WBGene00006019	srx-128
chrV	13839504	13840281	WBGene00077439	F55B12.10
chrV	13840741	13842187	WBGene00005908	srx-17
chrV	13843051	13844962	WBGene00006021	srx-130
chrV	13845436	13846727	WBGene00006022	srx-131
chrV	13847230	13848414	WBGene00006023	srx-132
chrV	13848679	13849969	WBGene00006024	srx-133
chrV	13850470	13853199	WBGene00008627	hpx-2
chrV	13853834	13855260	WBGene00008628	ttr-21
chrV	13854448	13858942	WBGene00006027	srx-136
chrV	13854878	13856476	WBGene00006025	srx-134
chrV	13859301	13861321	WBGene00006026	srx-135
chrV	13862805	13864110	WBGene00006028	srx-137
chrV	13866463	13868473	WBGene00008630	nhr-175
chrV	13869697	13872529	WBGene00014732	F09F3.8
chrV	13872985	13875891	WBGene00008629	cpt-5
chrV	13876837	13877949	WBGene00011929	T22G5.1
chrV	13878314	13880213	WBGene00002259	lbp-7
chrV	13880300	13883937	WBGene00011930	T22G5.3
chrV	13885758	13889458	WBGene00011931	srsx-19
chrV	13889738	13890295	WBGene00004997	spp-12
chrV	13890679	13891364	WBGene00002260	lbp-8
chrV	13891622	13896405	WBGene00011932	sptl-3
chrV	13896663	13898645	WBGene00007362	cyp-35C1
chrV	13899270	13902653	WBGene00007361	oac-3
chrV	13902795	13903886	WBGene00007360	C06B3.1
chrV	13904611	13905996	WBGene00007364	stdh-3
chrV	13906297	13908135	WBGene00007363	stdh-1
chrV	13908133	13909691	WBGene00007365	C06B3.6
chrV	13909540	13911524	WBGene00007366	C06B3.7
chrV	13912080	13915436	WBGene00001552	gcy-32
chrV	13916496	13918051	WBGene00006278	str-252
chrV	13918641	13920032	WBGene00006277	str-250
chrV	13921030	13922404	WBGene00005933	srx-42
chrV	13924151	13925807	WBGene00044114	srxa-11
chrV	13926698	13929320	WBGene00044115	srxa-12
chrV	13929803	13931252	WBGene00044116	srxa-13
chrV	13931525	13932198	WBGene00189947	C06B3.16
chrV	13932575	13936309	WBGene00011185	R10D12.1
chrV	13936158	13939602	WBGene00011197	srw-145
chrV	13940139	13942182	WBGene00001062	dpr-1
chrV	13943462	13944589	WBGene00006018	srx-127
chrV	13945248	13946485	WBGene00005901	srx-10
chrV	13946969	13948799	WBGene00011186	clec-226
chrV	13949081	13949640	WBGene00011187	R10D12.6
chrV	13950066	13950394	WBGene00011188	R10D12.7
chrV	13950733	13953355	WBGene00011189	R10D12.8
chrV	13953823	13956176	WBGene00011190	swt-6
chrV	13956161	13958347	WBGene00011191	R10D12.10
chrV	13958746	13961016	WBGene00011192	srh-24
chrV	13961265	13962289	WBGene00011193	algn-13
chrV	13962138	13963840	WBGene00011194	R10D12.13
chrV	13963734	13965797	WBGene00011195	sao-1
chrV	13967866	13974887	WBGene00011196	R10D12.15
chrV	13970804	13972040	WBGene00077571	T26F2.5
chrV	13972250	13973610	WBGene00050902	T26F2.4
chrV	13974563	13976550	WBGene00012057	T26F2.1
chrV	13979571	13980952	WBGene00045401	eol-1
chrV	13981568	13982971	WBGene00012058	T26F2.2
chrV	13985137	13987072	WBGene00001310	end-1
chrV	13987166	14006079	WBGene00010259	ric-7
chrV	13992040	13993476	WBGene00010262	droe-4
chrV	14008768	14012345	WBGene00010260	ddx-17
chrV	14012194	14013644	WBGene00000097	aip-1
chrV	14014167	14015850	WBGene00001311	end-3
chrV	14015978	14017576	WBGene00010261	srh-308
chrV	14018270	14018748	WBGene00003474	mtl-2
chrV	14018766	14020332	WBGene00011622	T08G5.1
chrV	14020628	14021737	WBGene00077572	T08G5.14
chrV	14022282	14023174	WBGene00077573	T08G5.15
chrV	14023821	14024535	WBGene00077574	T08G5.16
chrV	14024838	14025656	WBGene00011623	T08G5.2
chrV	14026336	14028730	WBGene00011624	T08G5.3
chrV	14028471	14028635	WBGene00014511	T08G5.11
chrV	14030184	14032584	WBGene00014834	T08G5.4
chrV	14033950	14034393	WBGene00002093	ins-10
chrV	14034323	14038601	WBGene00011625	vps-39
chrV	14038896	14040234	WBGene00050930	T08G5.13
chrV	14044374	14045217	WBGene00011626	T08G5.7
chrV	14045446	14046321	WBGene00011628	T08G5.9
chrV	14047838	14048588	WBGene00011627	T08G5.8
chrV	14048817	14049660	WBGene00050929	F58D12.5
chrV	14049574	14054663	WBGene00010249	F58D12.1
chrV	14050295	14053709	WBGene00014778	F58D12.2
chrV	14057840	14064529	WBGene00010250	F58D12.3
chrV	14067819	14071215	WBGene00045355	D1086.17
chrV	14071646	14073719	WBGene00077448	D1086.20
chrV	14074456	14076725	WBGene00044081	D1086.11
chrV	14079801	14081766	WBGene00008393	D1086.6
chrV	14082492	14083584	WBGene00044080	D1086.10
chrV	14084270	14085811	WBGene00008394	D1086.7
chrV	14085889	14087169	WBGene00045405	D1086.18
chrV	14088351	14088704	WBGene00045406	D1086.19
chrV	14088893	14097607	WBGene00008392	D1086.5
chrV	14090288	14092435	WBGene00001864	him-5
chrV	14092483	14093986	WBGene00008390	D1086.3
chrV	14092572	14092651	WBGene00045159	smy-3
chrV	14093949	14097088	WBGene00008395	D1086.8
chrV	14094619	14094699	WBGene00045200	smy-4
chrV	14096389	14096465	WBGene00045199	smy-5
chrV	14097038	14098815	WBGene00008389	D1086.2
chrV	14097435	14097517	WBGene00044965	smy-6
chrV	14098664	14100390	WBGene00008388	D1086.1
chrV	14101083	14102821	WBGene00044082	D1086.12
chrV	14104270	14106416	WBGene00008396	D1086.9
chrV	14107811	14110151	WBGene00044201	H39E23.3
chrV	14110361	14112027	WBGene00010432	H39E23.2
chrV	14112039	14141119	WBGene00003916	par-1
chrV	14137348	14140836	WBGene00007085	AH10.4
chrV	14144030	14154004	WBGene00007084	AH10.3
chrV	14146098	14148784	WBGene00007082	acs-10
chrV	14156254	14157622	WBGene00007083	AH10.2
chrV	14157663	14160967	WBGene00011364	T02B5.3
chrV	14161551	14162841	WBGene00005104	srd-26
chrV	14163260	14166730	WBGene00011362	cest-1
chrV	14167228	14167729	WBGene00011363	ocam-1
chrV	14168362	14171573	WBGene00013875	ZC376.3
chrV	14171645	14175452	WBGene00013874	ZC376.2
chrV	14175517	14182960	WBGene00013873	ZC376.1
chrV	14177784	14179628	WBGene00013876	ceh-74
chrV	14180247	14181535	WBGene00013879	ZC376.8
chrV	14183124	14185736	WBGene00006613	trm-1
chrV	14185585	14192156	WBGene00013877	ZC376.6
chrV	14193013	14197695	WBGene00013878	atfs-1
chrV	14205776	14209010	WBGene00011793	T16A9.3
chrV	14209170	14210873	WBGene00006261	str-230
chrV	14213552	14215100	WBGene00011795	T16A9.5
chrV	14215343	14223699	WBGene00011794	nep-21
chrV	14225397	14226414	WBGene00050975	K02E11.11
chrV	14231270	14246104	WBGene00010511	sre-7
chrV	14231364	14231435	WBGene00014420	K02E11.t1
chrV	14232281	14236076	WBGene00010510	ent-3
chrV	14239523	14239841	WBGene00010517	K02E11.8
chrV	14239942	14241390	WBGene00044109	K02E11.10
chrV	14246276	14246909	WBGene00010512	K02E11.3
chrV	14247476	14248137	WBGene00010513	K02E11.4
chrV	14248788	14250523	WBGene00010518	K02E11.9
chrV	14250627	14251510	WBGene00010515	K02E11.6
chrV	14252361	14253273	WBGene00010514	K02E11.5
chrV	14253488	14254321	WBGene00010516	K02E11.7
chrV	14257107	14259231	WBGene00009596	sre-8
chrV	14259544	14260931	WBGene00009597	F40G12.2
chrV	14261990	14267317	WBGene00009598	F40G12.3
chrV	14267460	14276343	WBGene00009602	F40G12.7
chrV	14267543	14267707	WBGene00014370	F40G12.13
chrV	14267761	14268639	WBGene00009599	F40G12.4
chrV	14269182	14270636	WBGene00009600	F40G12.5
chrV	14271143	14273047	WBGene00009601	F40G12.6
chrV	14277494	14282997	WBGene00009604	F40G12.9
chrV	14277574	14277738	WBGene00014371	F40G12.14
chrV	14278312	14279877	WBGene00009603	srt-33
chrV	14281120	14282322	WBGene00044002	srt-74
chrV	14283528	14285327	WBGene00009605	F40G12.10
chrV	14286171	14288056	WBGene00009606	F40G12.11
chrV	14288733	14289718	WBGene00008788	F14D7.1
chrV	14289833	14290736	WBGene00206501	F14D7.18
chrV	14291910	14294043	WBGene00008789	F14D7.2
chrV	14294696	14295550	WBGene00008796	F14D7.9
chrV	14295828	14298132	WBGene00008791	F14D7.4
chrV	14296799	14297224	WBGene00008790	F14D7.3
chrV	14299180	14299642	WBGene00008792	F14D7.5
chrV	14300014	14300561	WBGene00045331	F14D7.12
chrV	14301220	14306444	WBGene00008793	F14D7.6
chrV	14306475	14306871	WBGene00008794	F14D7.7
chrV	14307210	14307410	WBGene00045332	F14D7.13
chrV	14307719	14307945	WBGene00077695	F14D7.17
chrV	14308464	14308856	WBGene00008797	F14D7.10
chrV	14309074	14309316	WBGene00045491	F14D7.15
chrV	14309613	14309815	WBGene00077575	F14D7.16
chrV	14309932	14310318	WBGene00045490	F14D7.14
chrV	14310389	14311236	WBGene00008798	F14D7.11
chrV	14311882	14312788	WBGene00008795	F14D7.8
chrV	14313759	14314333	WBGene00009802	F47B8.1
chrV	14315859	14318041	WBGene00009803	F47B8.2
chrV	14318961	14319731	WBGene00044193	F47B8.13
chrV	14320546	14321313	WBGene00044194	F47B8.14
chrV	14321371	14323099	WBGene00009804	F47B8.3
chrV	14323607	14324752	WBGene00009805	F47B8.4
chrV	14324823	14325539	WBGene00219324	F47B8.18
chrV	14325787	14327876	WBGene00009806	F47B8.5
chrV	14329069	14330080	WBGene00009807	pepm-1
chrV	14331624	14332667	WBGene00009809	F47B8.8
chrV	14333416	14334803	WBGene00009808	srm-4
chrV	14335201	14336712	WBGene00044112	srm-5
chrV	14337049	14338808	WBGene00009810	srm-6
chrV	14342654	14346964	WBGene00009811	F47B8.10
chrV	14346059	14346967	WBGene00006057	sss-2
chrV	14347328	14350776	WBGene00013024	cept-2
chrV	14351081	14354421	WBGene00013025	vha-13
chrV	14354410	14355754	WBGene00013026	Y49A3A.3
chrV	14355853	14356823	WBGene00000877	cyn-1
chrV	14356900	14366267	WBGene00013027	Y49A3A.4
chrV	14361928	14362035	WBGene00044961	F56A12.5
chrV	14362120	14375799	WBGene00006775	unc-39
chrV	14362376	14362451	WBGene00045137	F56A12.6
chrV	14364435	14364494	WBGene00003039	mir-48
chrV	14366203	14366268	WBGene00003335	mir-241
chrV	14376099	14379066	WBGene00010143	F56A12.2
chrV	14392240	14392772	WBGene00007618	C15H11.10
chrV	14393796	14394463	WBGene00007613	C15H11.1
chrV	14395070	14395749	WBGene00077576	C15H11.13
chrV	14409078	14411986	WBGene00007614	gnrr-2
chrV	14412400	14415886	WBGene00003834	nxf-1
chrV	14415328	14416176	WBGene00007619	C15H11.11
chrV	14416067	14417938	WBGene00003835	nxf-2
chrV	14417787	14420096	WBGene00007615	set-31
chrV	14420071	14421657	WBGene00000985	dhs-22
chrV	14421566	14422618	WBGene00003922	pas-1
chrV	14422720	14423655	WBGene00007616	rpoa-12
chrV	14423776	14425386	WBGene00007617	rrbs-1
chrV	14429165	14430500	WBGene00009079	F23B12.1
chrV	14431310	14432493	WBGene00001170	egl-1
chrV	14434563	14435743	WBGene00005706	sru-43
chrV	14438143	14445346	WBGene00009081	F23B12.4
chrV	14445324	14448899	WBGene00009082	dlat-1
chrV	14447494	14449587	WBGene00006465	fntb-1
chrV	14449697	14452971	WBGene00009084	F23B12.7
chrV	14453305	14457359	WBGene00000257	bmk-1
chrV	14457208	14460136	WBGene00000592	coh-3
chrV	14460624	14461132	WBGene00008590	F08H9.2
chrV	14461943	14463423	WBGene00008591	F08H9.3
chrV	14463188	14463352	WBGene00014316	F08H9.10
chrV	14463588	14464659	WBGene00008592	F08H9.4
chrV	14465095	14468842	WBGene00023515	srz-97
chrV	14468569	14468733	WBGene00014317	F08H9.11
chrV	14469183	14472448	WBGene00008594	clec-57
chrV	14472434	14474374	WBGene00008593	clec-227
chrV	14474382	14476794	WBGene00008595	clec-56
chrV	14476903	14479003	WBGene00008596	clec-54
chrV	14479114	14482195	WBGene00008597	clec-55
chrV	14480387	14482987	WBGene00010980	R02D5.7
chrV	14482287	14482836	WBGene00194788	R02D5.10
chrV	14482836	14484346	WBGene00010977	R02D5.3
chrV	14484332	14484682	WBGene00010978	R02D5.4
chrV	14486758	14501435	WBGene00235335	R02D5.24
chrV	14502874	14509655	WBGene00010976	R02D5.1
chrV	14509738	14511123	WBGene00077577	R02D5.9
chrV	14511706	14518086	WBGene00010979	R02D5.6
chrV	14518351	14519368	WBGene00050937	R02D5.8
chrV	14519371	14521100	WBGene00194707	C53A5.17
chrV	14521205	14522614	WBGene00194706	C53A5.16
chrV	14522810	14523177	WBGene00008263	C53A5.2
chrV	14523329	14524489	WBGene00008262	ril-1
chrV	14524338	14527411	WBGene00001834	hda-1
chrV	14531115	14542893	WBGene00008265	kcnl-4
chrV	14534446	14536309	WBGene00007049	tag-191
chrV	14543588	14551941	WBGene00008266	C53A5.6
chrV	14546002	14554546	WBGene00008270	C53A5.13
chrV	14554980	14556287	WBGene00005204	srg-47
chrV	14557038	14559032	WBGene00008267	C53A5.9
chrV	14559612	14561293	WBGene00008268	srt-32
chrV	14562565	14564639	WBGene00008269	C53A5.11
chrV	14564752	14581737	WBGene00001519	gar-3
chrV	14583306	14585451	WBGene00012741	Y40H4A.2
chrV	14591474	14593901	WBGene00014822	R11H6.6
chrV	14595268	14598055	WBGene00003982	pes-9
chrV	14596154	14600092	WBGene00011250	R11H6.2
chrV	14600272	14606535	WBGene00011251	glb-22
chrV	14606777	14608175	WBGene00077579	R11H6.7
chrV	14609861	14610705	WBGene00011252	R11H6.4
chrV	14610734	14612454	WBGene00011253	R11H6.5
chrV	14612303	14613706	WBGene00009650	ccnk-1
chrV	14620419	14629384	WBGene00001986	hot-1
chrV	14629377	14635349	WBGene00044191	F43D2.6
chrV	14631891	14633106	WBGene00009652	F43D2.3
chrV	14635582	14638340	WBGene00009651	F43D2.2
chrV	14638945	14641045	WBGene00045516	F43D2.7
chrV	14640894	14641382	WBGene00008319	C54G10.1
chrV	14642739	14656679	WBGene00004337	rfc-1
chrV	14645940	14653464	WBGene00004060	pmp-3
chrV	14653491	14658356	WBGene00008320	slc-25A29
chrV	14656547	14656612	WBGene00201935	mir-8210
chrV	14658205	14662928	WBGene00005242	srh-17
chrV	14663306	14665927	WBGene00008146	C47E8.9
chrV	14666005	14667158	WBGene00008141	C47E8.1
chrV	14667897	14668743	WBGene00044216	C47E8.10
chrV	14680314	14683751	WBGene00008142	C47E8.3
chrV	14683706	14685858	WBGene00008143	C47E8.4
chrV	14684879	14688543	WBGene00000915	daf-21
chrV	14688616	14688959	WBGene00044180	C47E8.11
chrV	14689019	14691861	WBGene00008144	gasr-8
chrV	14689437	14707601	WBGene00008145	set-5
chrV	14689532	14689615	WBGene00014287	C47E8.t1
chrV	14691854	14697107	WBGene00006836	unc-112
chrV	14708258	14708639	WBGene00219318	R08A2.9
chrV	14709196	14709428	WBGene00077580	R08A2.8
chrV	14711313	14711736	WBGene00011134	ssp-33
chrV	14711949	14712296	WBGene00014819	R08A2.6
chrV	14712488	14714072	WBGene00011136	R08A2.5
chrV	14714207	14716310	WBGene00011133	R08A2.2
chrV	14716159	14717425	WBGene00011135	fbxa-147
chrV	14718601	14719591	WBGene00011132	R08A2.1
chrV	14723324	14724766	WBGene00011137	R08A2.7
chrV	14725555	14727328	WBGene00013046	Y50E8A.1
chrV	14728441	14728854	WBGene00013047	Y50E8A.2
chrV	14729434	14731129	WBGene00003861	oig-3
chrV	14731095	14734622	WBGene00006795	unc-61
chrV	14734660	14736423	WBGene00013048	Y50E8A.5
chrV	14737427	14738049	WBGene00050964	Y50E8A.18
chrV	14738542	14741326	WBGene00013049	Y50E8A.6
chrV	14741575	14745363	WBGene00194768	Y50E8A.19
chrV	14745684	14748708	WBGene00013050	lipl-8
chrV	14750353	14750457	WBGene00044275	nspa-10
chrV	14757618	14758295	WBGene00013051	Y50E8A.8
chrV	14758785	14765831	WBGene00013056	Y50E8A.14
chrV	14773159	14777697	WBGene00001817	haf-7
chrV	14778336	14779714	WBGene00013052	scrm-7
chrV	14779996	14781078	WBGene00013053	Y50E8A.10
chrV	14781493	14782209	WBGene00013054	Y50E8A.11
chrV	14782658	14784065	WBGene00013055	Y50E8A.12
chrV	14784167	14816692	WBGene00008183	rin-1
chrV	14820452	14824453	WBGene00012291	W06A7.2
chrV	14824664	14829533	WBGene00012293	W06A7.4
chrV	14826866	14827098	WBGene00012294	nspa-8
chrV	14829177	14852257	WBGene00004336	ret-1
chrV	14832594	14832711	WBGene00220121	W06A7.12
chrV	14852826	14858596	WBGene00013883	npr-13
chrV	14855787	14855858	WBGene00014618	ZC412.t2
chrV	14863168	14867992	WBGene00001540	gcy-14
chrV	14868645	14871650	WBGene00013884	ZC412.3
chrV	14874198	14876560	WBGene00013886	ZC412.5
chrV	14875945	14877679	WBGene00050943	ZC412.10
chrV	14876389	14876461	WBGene00014617	ZC412.t1
chrV	14877528	14878502	WBGene00013887	nspa-5
chrV	14879529	14879780	WBGene00013889	ZC412.8
chrV	14880435	14880539	WBGene00013888	nspa-3
chrV	14881317	14882109	WBGene00013890	ZC412.9
chrV	14883039	14883143	WBGene00044274	nspa-7
chrV	14884585	14884880	WBGene00044272	nspa-4
chrV	14885897	14886148	WBGene00010379	H12D21.3
chrV	14886803	14886907	WBGene00010377	nspa-1
chrV	14887685	14888477	WBGene00010378	H12D21.2
chrV	14889407	14889511	WBGene00044273	nspa-6
chrV	14891082	14891186	WBGene00044271	nspa-2
chrV	14891450	14893435	WBGene00010380	mpst-2
chrV	14892495	14892799	WBGene00077581	H12D21.16
chrV	14894053	14894798	WBGene00010381	H12D21.5
chrV	14895550	14899013	WBGene00010383	mpst-3
chrV	14897340	14898030	WBGene00010382	H12D21.6
chrV	14899660	14911929	WBGene00010386	H12D21.10
chrV	14901567	14910943	WBGene00010385	H12D21.9
chrV	14915906	14917682	WBGene00010387	H12D21.11
chrV	14917735	14921609	WBGene00012364	zmp-4
chrV	14921988	14924204	WBGene00005211	srg-54
chrV	14926710	14928342	WBGene00005212	srg-55
chrV	14930247	14939367	WBGene00044176	C30G7.2
chrV	14942137	14945704	WBGene00044177	C30G7.3
chrV	14946622	14947229	WBGene00044178	C30G7.4
chrV	14948717	14952796	WBGene00001852	hil-1
chrV	14953115	14954733	WBGene00044179	C30G7.5
chrV	14955021	14955774	WBGene00206370	F02D8.9
chrV	14971436	14972419	WBGene00008522	F02D8.5
chrV	14972907	14978779	WBGene00008520	F02D8.1
chrV	14977607	14980159	WBGene00001701	grd-12
chrV	14980221	14982626	WBGene00006960	xbx-1
chrV	14983568	14987571	WBGene00008521	F02D8.4
chrV	14987556	14991122	WBGene00011318	cdt-2
chrV	14990971	14991649	WBGene00011319	T01C3.2
chrV	14991707	14992954	WBGene00011320	T01C3.3
chrV	14993758	14995201	WBGene00011321	fil-1
chrV	14996536	14998121	WBGene00011322	irld-14
chrV	14998802	15000029	WBGene00011325	T01C3.11
chrV	15000011	15000594	WBGene00004485	rps-16
chrV	15000653	15002376	WBGene00001423	fib-1
chrV	15002225	15005055	WBGene00011323	mut-15
chrV	15005100	15006400	WBGene00011324	T01C3.9
chrV	15006412	15013203	WBGene00003775	nmr-2
chrV	15011870	15017367	WBGene00008832	obr-2
chrV	15013034	15013106	WBGene00014330	F14H8.t1
chrV	15019224	15020325	WBGene00008833	F14H8.2
chrV	15021032	15022049	WBGene00008835	F14H8.5
chrV	15023844	15025150	WBGene00008834	F14H8.4
chrV	15025740	15030250	WBGene00000562	cng-1
chrV	15029036	15030183	WBGene00077582	F14H8.8
chrV	15032142	15034069	WBGene00007721	C25D7.12
chrV	15034380	15035420	WBGene00014681	C25D7.14
chrV	15036237	15036869	WBGene00007714	C25D7.1
chrV	15037795	15038835	WBGene00007715	C25D7.2
chrV	15039152	15048431	WBGene00004747	sdc-3
chrV	15051011	15052530	WBGene00007716	fbxa-82
chrV	15052490	15056280	WBGene00007717	C25D7.5
chrV	15056289	15056744	WBGene00050940	C25D7.16
chrV	15056719	15059827	WBGene00003155	mcm-3
chrV	15059676	15061530	WBGene00007722	C25D7.15
chrV	15061488	15066449	WBGene00004308	rap-2
chrV	15065135	15065317	WBGene00007719	C25D7.9
chrV	15065513	15067464	WBGene00007718	otub-1
chrV	15067465	15068581	WBGene00007720	C25D7.10
chrV	15068678	15069504	WBGene00001021	dnj-3
chrV	15071417	15080152	WBGene00006808	unc-76
chrV	15080134	15082824	WBGene00007237	C01G10.10
chrV	15082451	15084139	WBGene00007236	C01G10.9
chrV	15084059	15085698	WBGene00007235	C01G10.8
chrV	15085547	15087064	WBGene00007234	C01G10.7
chrV	15086913	15087326	WBGene00007240	C01G10.15
chrV	15087656	15088336	WBGene00007233	C01G10.6
chrV	15088427	15088699	WBGene00077583	C01G10.18
chrV	15089077	15089538	WBGene00007232	C01G10.5
chrV	15089740	15090021	WBGene00007231	C01G10.4
chrV	15090757	15091062	WBGene00044658	C01G10.17
chrV	15092966	15094338	WBGene00007241	C01G10.16
chrV	15095049	15097452	WBGene00005969	srx-78
chrV	15097674	15099554	WBGene00005970	srx-79
chrV	15099747	15104389	WBGene00007230	C01G10.1
chrV	15104724	15105197	WBGene00077584	C01G10.19
chrV	15105327	15105943	WBGene00007239	C01G10.14
chrV	15106094	15106473	WBGene00007238	C01G10.13
chrV	15107837	15108897	WBGene00014949	Y75B12A.1
chrV	15109577	15110345	WBGene00013566	Y75B12A.2
chrV	15111413	15113628	WBGene00011342	T01G5.7
chrV	15113781	15114092	WBGene00011341	T01G5.6
chrV	15116268	15116595	WBGene00077585	T01G5.8
chrV	15116844	15119743	WBGene00011339	T01G5.1
chrV	15121729	15125228	WBGene00011340	ugt-30
chrV	15126212	15127513	WBGene00005615	srj-27
chrV	15128171	15129986	WBGene00005658	srr-7
chrV	15130497	15132516	WBGene00006215	str-171
chrV	15134188	15137030	WBGene00010685	aipl-1
chrV	15137273	15140098	WBGene00010684	K08F9.1
chrV	15139947	15143923	WBGene00010686	K08F9.3
chrV	15143921	15146435	WBGene00010687	K08F9.4
chrV	15146387	15149013	WBGene00202514	T09F5.20
chrV	15148862	15150733	WBGene00011665	T09F5.1
chrV	15150353	15150421	WBGene00255573	mir-8197
chrV	15150961	15151638	WBGene00011666	T09F5.2
chrV	15151845	15153369	WBGene00005276	srh-53
chrV	15153577	15154994	WBGene00005278	srh-55
chrV	15155139	15156457	WBGene00005277	srh-54
chrV	15156583	15160546	WBGene00006110	str-45
chrV	15156682	15156754	WBGene00014512	T09F5.t1
chrV	15161003	15162433	WBGene00014835	T09F5.4
chrV	15163082	15164518	WBGene00023506	srz-11
chrV	15170462	15171642	WBGene00005483	srh-278
chrV	15172363	15173477	WBGene00077586	T09F5.17
chrV	15173635	15175747	WBGene00014837	T09F5.13
chrV	15175596	15176324	WBGene00011668	clec-47
chrV	15176768	15179484	WBGene00005772	srw-25
chrV	15180057	15181785	WBGene00011669	T09F5.10
chrV	15182440	15184125	WBGene00011670	fbxa-84
chrV	15184214	15185878	WBGene00013567	Y75B12B.1
chrV	15185891	15186300	WBGene00013568	Y75B12B.3
chrV	15186582	15191191	WBGene00000883	cyn-7
chrV	15187792	15189588	WBGene00013569	bath-36
chrV	15189683	15190926	WBGene00000879	cyn-3
chrV	15190976	15191093	WBGene00045129	Y75B12B.12
chrV	15191040	15191836	WBGene00013573	Y75B12B.11
chrV	15192511	15197661	WBGene00004037	plc-2
chrV	15193734	15194009	WBGene00045402	Y75B12B.13
chrV	15198255	15199396	WBGene00005748	srw-1
chrV	15200068	15201221	WBGene00013572	Y75B12B.10
chrV	15201474	15202384	WBGene00013570	Y75B12B.8
chrV	15203025	15203718	WBGene00013571	str-266
chrV	15205095	15206552	WBGene00077440	Y75B12B.14
chrV	15207088	15207781	WBGene00008058	C41G6.12
chrV	15208422	15209332	WBGene00008059	C41G6.13
chrV	15209585	15210777	WBGene00008060	C41G6.16
chrV	15212169	15213706	WBGene00005536	sri-24
chrV	15215475	15216889	WBGene00005538	sri-26
chrV	15217005	15219320	WBGene00005537	sri-25
chrV	15219946	15221377	WBGene00005381	srh-165
chrV	15221682	15223114	WBGene00008057	irld-25
chrV	15223968	15225359	WBGene00005771	srw-24
chrV	15225950	15227472	WBGene00005761	srw-14
chrV	15228092	15230075	WBGene00008055	cyp-34A3
chrV	15229233	15229337	WBGene00189971	C41G6.17
chrV	15230543	15231893	WBGene00005762	srw-15
chrV	15232500	15233844	WBGene00005760	srw-13
chrV	15233894	15235761	WBGene00008056	nhr-164
chrV	15237334	15238650	WBGene00005759	srw-12
chrV	15239070	15240315	WBGene00005758	srw-11
chrV	15241584	15243943	WBGene00010799	chil-12
chrV	15244756	15247707	WBGene00002211	kin-30
chrV	15248175	15249457	WBGene00005797	srw-50
chrV	15250604	15251671	WBGene00005106	srd-28
chrV	15252382	15253291	WBGene00010798	srbc-76
chrV	15253829	15254805	WBGene00010797	srbc-75
chrV	15255132	15256769	WBGene00010802	srsx-39
chrV	15257581	15259149	WBGene00010800	srsx-37
chrV	15260238	15260786	WBGene00010801	M01B2.8
chrV	15260890	15262600	WBGene00010803	M01B2.10
chrV	15263005	15264231	WBGene00045337	M01B2.12
chrV	15264653	15266056	WBGene00045338	M01B2.13
chrV	15266436	15267505	WBGene00045339	T10H4.13
chrV	15268602	15269748	WBGene00005769	srw-22
chrV	15270147	15272363	WBGene00011697	T10H4.4
chrV	15273383	15274857	WBGene00005763	srw-16
chrV	15275443	15276900	WBGene00005764	srw-17
chrV	15277612	15278972	WBGene00005765	srw-18
chrV	15279782	15281395	WBGene00005766	srw-19
chrV	15281899	15283562	WBGene00005942	srx-51
chrV	15284242	15285551	WBGene00014839	T10H4.1
chrV	15285605	15288120	WBGene00011698	cyp-34A1
chrV	15286131	15310437	WBGene00045514	ZK1037.12
chrV	15286431	15286532	WBGene00189972	T10H4.16
chrV	15288924	15291278	WBGene00011699	cyp-34A2
chrV	15289873	15289967	WBGene00189973	T10H4.17
chrV	15292490	15293965	WBGene00006153	str-96
chrV	15296853	15298874	WBGene00000783	cpr-3
chrV	15299190	15301890	WBGene00005940	srx-49
chrV	15302371	15303725	WBGene00005939	srx-48
chrV	15304607	15305602	WBGene00077588	T26H8.5
chrV	15305802	15306845	WBGene00012072	T26H8.4
chrV	15307562	15309063	WBGene00014195	srz-10
chrV	15311080	15312536	WBGene00014190	irld-62
chrV	15312982	15314230	WBGene00014993	ZK1037.2
chrV	15314668	15316440	WBGene00014191	srt-22
chrV	15316289	15318425	WBGene00014192	nhr-246
chrV	15318700	15320553	WBGene00045515	ZK1037.13
chrV	15323547	15325351	WBGene00014193	nhr-247
chrV	15325822	15327878	WBGene00014194	ZK1037.6
chrV	15328656	15330064	WBGene00005817	srw-70
chrV	15330614	15332774	WBGene00005499	srh-295
chrV	15333151	15334571	WBGene00005860	srw-113
chrV	15334782	15338196	WBGene00006953	wrt-7
chrV	15338569	15339482	WBGene00044086	clec-228
chrV	15340136	15341446	WBGene00010355	clec-229
chrV	15342056	15344572	WBGene00006954	wrt-8
chrV	15346674	15347411	WBGene00007804	C29F3.3
chrV	15347847	15349210	WBGene00007806	clec-230
chrV	15349449	15350662	WBGene00007805	clec-231
chrV	15351909	15353862	WBGene00005949	srx-58
chrV	15354792	15357572	WBGene00007807	C29F3.7
chrV	15357696	15360738	WBGene00001150	ech-1.1
chrV	15363187	15363422	WBGene00077589	R08H2.15
chrV	15363604	15365013	WBGene00005325	srh-106
chrV	15365298	15366825	WBGene00005326	srh-107
chrV	15367159	15368289	WBGene00005327	srh-108
chrV	15368470	15370215	WBGene00011150	nhr-269
chrV	15370867	15372950	WBGene00011149	R08H2.8
chrV	15373676	15374113	WBGene00011151	R08H2.10
chrV	15374900	15376323	WBGene00005275	srh-52
chrV	15376501	15378003	WBGene00005340	srh-122
chrV	15378367	15379917	WBGene00005457	srh-251
chrV	15380544	15381117	WBGene00077590	R08H2.16
chrV	15380966	15382305	WBGene00000986	dhs-23
chrV	15382439	15383839	WBGene00006147	str-88
chrV	15385033	15386653	WBGene00006157	str-102
chrV	15386923	15389271	WBGene00005386	srh-170
chrV	15393108	15395185	WBGene00011538	T06E6.1
chrV	15393627	15397348	WBGene00000868	cyb-3
chrV	15397385	15398828	WBGene00005931	fbxa-199
chrV	15398939	15400010	WBGene00044759	T06E6.15
chrV	15399859	15401820	WBGene00005519	sri-7
chrV	15402004	15404385	WBGene00011539	fbxa-135
chrV	15405159	15406760	WBGene00005464	srh-258
chrV	15407228	15411380	WBGene00005463	srh-257
chrV	15411433	15412725	WBGene00011541	srbc-63
chrV	15414147	15415349	WBGene00005470	srh-264
chrV	15416251	15417616	WBGene00005471	srh-265
chrV	15417824	15419395	WBGene00011540	T06E6.10
chrV	15419820	15421506	WBGene00005469	srh-263
chrV	15421673	15423658	WBGene00011542	fbxa-104
chrV	15423746	15425606	WBGene00012533	fbxa-209
chrV	15426058	15426970	WBGene00194708	Y36E3A.2
chrV	15427305	15432734	WBGene00012070	T26H5.8
chrV	15436573	15436848	WBGene00219323	nspd-12
chrV	15437132	15438673	WBGene00006168	str-117
chrV	15438798	15440332	WBGene00014846	T26H5.6
chrV	15441324	15442979	WBGene00005460	srh-254
chrV	15443401	15443808	WBGene00044783	T26H5.10
chrV	15443982	15444883	WBGene00202495	T26H5.11
chrV	15444732	15445420	WBGene00044206	T26H5.9
chrV	15445853	15447282	WBGene00005446	srh-239
chrV	15447640	15448752	WBGene00012069	T26H5.4
chrV	15448601	15449601	WBGene00235133	T26H5.14
chrV	15449631	15451521	WBGene00005780	srw-33
chrV	15452333	15455840	WBGene00005445	srh-238
chrV	15453489	15454135	WBGene00014845	T23F1.2
chrV	15456066	15457445	WBGene00011947	T23F1.3
chrV	15457815	15459188	WBGene00006133	str-71
chrV	15459413	15465381	WBGene00011948	T23F1.5
chrV	15464989	15467099	WBGene00004153	pqn-71
chrV	15465086	15465158	WBGene00014531	T23F1.t1
chrV	15465225	15465296	WBGene00014532	T23F1.t2
chrV	15471335	15476122	WBGene00001054	dpf-1
chrV	15476086	15480141	WBGene00007368	C06B8.2
chrV	15479398	15481677	WBGene00007367	nhr-150
chrV	15479985	15480056	WBGene00010733	C06B8.t1
chrV	15480602	15489401	WBGene00005768	srw-21
chrV	15480694	15480777	WBGene00010777	C06B8.t2
chrV	15482149	15483858	WBGene00077594	nhr-151
chrV	15484054	15484637	WBGene00007369	C06B8.3
chrV	15486388	15487118	WBGene00007373	C06B8.11
chrV	15491003	15515674	WBGene00007370	str-264
chrV	15493980	15495761	WBGene00005428	srh-218
chrV	15496269	15497567	WBGene00005429	srh-219
chrV	15497834	15511421	WBGene00007372	C06B8.7
chrV	15505208	15505278	WBGene00011346	C06B8.t3
chrV	15511733	15512780	WBGene00004452	rpl-38
chrV	15512765	15528297	WBGene00008997	lgc-31
chrV	15515506	15515578	WBGene00014342	F21A3.t2
chrV	15515886	15519681	WBGene00008993	F21A3.3
chrV	15517401	15517468	WBGene00014341	F21A3.t1
chrV	15529369	15530767	WBGene00005481	srh-276
chrV	15530783	15533351	WBGene00219316	F21A3.11
chrV	15533806	15535332	WBGene00008992	F21A3.2
chrV	15535181	15537986	WBGene00008994	F21A3.4
chrV	15538044	15547020	WBGene00008995	prde-1
chrV	15543161	15551971	WBGene00008996	glb-14
chrV	15547875	15547956	WBGene00014353	F28F8.t4
chrV	15550514	15569889	WBGene00009221	acs-2
chrV	15550612	15550693	WBGene00014350	F28F8.t1
chrV	15551155	15560005	WBGene00000057	acr-18
chrV	15551799	15551870	WBGene00014352	F28F8.t3
chrV	15554030	15554101	WBGene00014351	F28F8.t2
chrV	15569832	15570742	WBGene00003079	lsm-5
chrV	15571101	15572715	WBGene00009222	fbxa-95
chrV	15571490	15574106	WBGene00009225	fbxa-94
chrV	15574098	15575403	WBGene00009223	mdt-28
chrV	15575498	15577443	WBGene00006446	atx-3
chrV	15577569	15578971	WBGene00044188	F28F8.9
chrV	15578984	15585975	WBGene00009224	F28F8.7
chrV	15585067	15593185	WBGene00007165	B0391.10
chrV	15588913	15589830	WBGene00044219	F28F8.10
chrV	15593462	15594010	WBGene00007164	fbxa-139
chrV	15595055	15596466	WBGene00014643	B0391.8
chrV	15599171	15600130	WBGene00206462	B0391.14
chrV	15600400	15602603	WBGene00007166	fbxa-152
chrV	15602915	15605155	WBGene00007163	fbxa-154
chrV	15605673	15610637	WBGene00007162	fbxa-153
chrV	15610486	15612591	WBGene00006080	str-12
chrV	15613186	15614968	WBGene00006289	str-263
chrV	15614937	15617611	WBGene00007161	B0391.3
chrV	15618180	15619395	WBGene00007160	B0391.1
chrV	15620022	15621232	WBGene00014722	C55A1.13
chrV	15621818	15623077	WBGene00008321	C55A1.1
chrV	15624355	15625515	WBGene00005192	srg-35
chrV	15625861	15626223	WBGene00008326	C55A1.11
chrV	15626452	15627238	WBGene00008325	C55A1.9
chrV	15628125	15629643	WBGene00006275	str-248
chrV	15630204	15631509	WBGene00014723	srz-49
chrV	15632718	15635277	WBGene00008329	C55A1.15
chrV	15635565	15637240	WBGene00008328	srz-43
chrV	15637416	15638953	WBGene00008327	srz-44
chrV	15639678	15642499	WBGene00005384	srh-168
chrV	15642639	15643491	WBGene00008322	C55A1.4
chrV	15644875	15646478	WBGene00006090	str-23
chrV	15646983	15648049	WBGene00008324	C55A1.7
chrV	15647898	15648848	WBGene00008323	C55A1.6
chrV	15650467	15652413	WBGene00005705	sru-42
chrV	15652438	15667016	WBGene00009978	F53E4.1
chrV	15654424	15655237	WBGene00206516	F53E4.2
chrV	15669170	15670091	WBGene00010599	K06B4.4
chrV	15670472	15671784	WBGene00077450	K06B4.15
chrV	15672666	15673236	WBGene00010598	K06B4.3
chrV	15673361	15673449	WBGene00050954	K06B4.14
chrV	15674026	15675620	WBGene00003641	nhr-51
chrV	15675885	15676512	WBGene00077595	K06B4.16
chrV	15677582	15680074	WBGene00003642	nhr-52
chrV	15680156	15680916	WBGene00077596	K06B4.17
chrV	15686090	15687590	WBGene00010600	nhr-196
chrV	15687960	15689759	WBGene00010602	nhr-197
chrV	15690204	15691606	WBGene00010601	nhr-268
chrV	15691999	15693161	WBGene00014800	nhr-200
chrV	15693994	15696217	WBGene00010603	nhr-198
chrV	15696785	15698199	WBGene00005920	srx-29
chrV	15698528	15699899	WBGene00010604	nhr-199
chrV	15700606	15702704	WBGene00003643	nhr-53
chrV	15704840	15709528	WBGene00006686	twk-34
chrV	15709578	15710501	WBGene00012397	Y6E2A.1
chrV	15710787	15711998	WBGene00006156	str-101
chrV	15712248	15715920	WBGene00012398	Y6E2A.4
chrV	15716419	15718858	WBGene00012399	Y6E2A.5
chrV	15719870	15721292	WBGene00012400	Y6E2A.7
chrV	15722188	15723999	WBGene00005357	srh-140
chrV	15724849	15726702	WBGene00012401	irld-57
chrV	15726841	15728353	WBGene00012402	sfxn-1.3
chrV	15729238	15730532	WBGene00050915	Y6E2A.10
chrV	15730779	15732309	WBGene00006103	str-38
chrV	15732863	15733668	WBGene00011942	T23D5.3
chrV	15734023	15735820	WBGene00006093	str-27
chrV	15737020	15739659	WBGene00014844	T23D5.5
chrV	15740517	15741951	WBGene00006085	str-18
chrV	15743260	15744478	WBGene00006086	str-19
chrV	15745404	15745652	WBGene00077456	T23D5.14
chrV	15745878	15746086	WBGene00077597	T23D5.15
chrV	15747040	15747481	WBGene00050972	T23D5.13
chrV	15747480	15748443	WBGene00011943	T23D5.8
chrV	15748997	15750230	WBGene00006074	str-6
chrV	15750932	15752149	WBGene00006108	str-43
chrV	15752853	15753242	WBGene00077598	T23D5.16
chrV	15753241	15754432	WBGene00006073	str-5
chrV	15755031	15756394	WBGene00006076	str-8
chrV	15758749	15760417	WBGene00006077	str-9
chrV	15760426	15766481	WBGene00001813	haf-3
chrV	15766330	15767272	WBGene00010184	F57A10.2
chrV	15769121	15770371	WBGene00010185	F57A10.4
chrV	15770302	15774250	WBGene00003650	nhr-60
chrV	15774946	15776676	WBGene00010186	nhr-283
chrV	15777718	15779247	WBGene00012056	nhr-285
chrV	15779693	15781082	WBGene00012043	irld-52
chrV	15781401	15782011	WBGene00012044	T26E4.2
chrV	15782794	15784470	WBGene00012045	T26E4.3
chrV	15784929	15786597	WBGene00012048	srxa-17
chrV	15786872	15788834	WBGene00012047	T26E4.5
chrV	15790476	15792888	WBGene00012046	T26E4.4
chrV	15793570	15795194	WBGene00012049	T26E4.7
chrV	15796387	15797534	WBGene00012050	nhr-223
chrV	15797879	15798208	WBGene00012052	T26E4.10
chrV	15799212	15802723	WBGene00012051	T26E4.9
chrV	15800750	15802239	WBGene00005796	srw-49
chrV	15803383	15804451	WBGene00005105	srd-27
chrV	15803711	15803848	WBGene00206503	T26E4.18
chrV	15804843	15805750	WBGene00012053	srbc-74
chrV	15805910	15807520	WBGene00012054	srsx-38
chrV	15808119	15810334	WBGene00012055	srsx-36
chrV	15810183	15811330	WBGene00010016	F54B8.1
chrV	15811510	15812118	WBGene00077444	F54B8.17
chrV	15812282	15813104	WBGene00010017	nhr-282
chrV	15814237	15816470	WBGene00010018	fbxa-69
chrV	15815989	15817143	WBGene00010019	F54B8.4
chrV	15817410	15817846	WBGene00000014	abf-3
chrV	15818427	15819827	WBGene00044103	srbc-47
chrV	15820283	15821383	WBGene00010020	srbc-48
chrV	15821698	15822884	WBGene00010021	srbc-49
chrV	15823282	15823827	WBGene00077600	F54B8.18
chrV	15823898	15824966	WBGene00010022	srbc-50
chrV	15826410	15827429	WBGene00010023	srbc-51
chrV	15827823	15828882	WBGene00010024	srbc-52
chrV	15829022	15830007	WBGene00044105	srbc-55
chrV	15830586	15831686	WBGene00010026	srbc-56
chrV	15832436	15833722	WBGene00010025	srbc-54
chrV	15834745	15837403	WBGene00044104	srbc-53
chrV	15837524	15839522	WBGene00003556	nas-40
chrV	15839967	15841195	WBGene00005365	srh-149
chrV	15841837	15844214	WBGene00005368	srh-152
chrV	15844453	15844768	WBGene00050949	K08G2.16
chrV	15845931	15847306	WBGene00005366	srh-150
chrV	15848088	15850573	WBGene00005363	srh-147
chrV	15855012	15856148	WBGene00005369	srh-153
chrV	15856828	15858403	WBGene00005364	srh-148
chrV	15858838	15859227	WBGene00014803	K08G2.14
chrV	15859960	15860985	WBGene00005367	srh-151
chrV	15861452	15874051	WBGene00010688	srz-12
chrV	15863342	15864458	WBGene00005503	srh-299
chrV	15865088	15865811	WBGene00005498	srh-294
chrV	15866139	15867333	WBGene00005497	srh-293
chrV	15867394	15869051	WBGene00011513	fbxa-197
chrV	15869022	15870636	WBGene00011514	fbxa-198
chrV	15870801	15872351	WBGene00006122	str-57
chrV	15872573	15873770	WBGene00006121	str-56
chrV	15873855	15873926	WBGene00045140	T06C12.16
chrV	15874093	15876408	WBGene00003692	nhr-102
chrV	15876732	15881111	WBGene00003674	nhr-84
chrV	15881994	15884839	WBGene00011515	oac-42
chrV	15885662	15886059	WBGene00011516	T06C12.9
chrV	15886719	15891569	WBGene00011517	cgt-1
chrV	15891418	15892520	WBGene00011519	T06C12.12
chrV	15892996	15894160	WBGene00011518	T06C12.11
chrV	15894454	15897626	WBGene00011520	nhr-213
chrV	15897475	15899415	WBGene00006124	str-60
chrV	15899996	15900900	WBGene00011521	T06C12.14
chrV	15901142	15902166	WBGene00014832	srab-27
chrV	15902300	15902550	WBGene00077601	T06C12.17
chrV	15904192	15905630	WBGene00009417	F35E8.1
chrV	15905454	15907032	WBGene00009418	F35E8.2
chrV	15910131	15911029	WBGene00009419	F35E8.4
chrV	15911564	15911679	WBGene00077602	F35E8.15
chrV	15912148	15913056	WBGene00009420	F35E8.6
chrV	15914014	15915142	WBGene00009421	F35E8.7
chrV	15915216	15916194	WBGene00001786	gst-38
chrV	15916334	15917558	WBGene00009422	F35E8.9
chrV	15919434	15920373	WBGene00009423	F35E8.10
chrV	15921228	15922818	WBGene00000412	cdr-1
chrV	15922939	15924558	WBGene00003698	nhr-108
chrV	15923279	15926154	WBGene00009424	F35E8.13
chrV	15926425	15928425	WBGene00011505	pzf-1
chrV	15929399	15929798	WBGene00077603	T05G11.9
chrV	15930182	15931084	WBGene00011506	srbc-77
chrV	15931292	15932490	WBGene00005773	srw-26
chrV	15933267	15934976	WBGene00005774	srw-27
chrV	15935948	15937110	WBGene00005775	srw-28
chrV	15937194	15938538	WBGene00005799	srw-52
chrV	15938776	15940354	WBGene00005802	srw-55
chrV	15943425	15944854	WBGene00005800	srw-53
chrV	15946222	15946723	WBGene00077604	H24D24.3
chrV	15947299	15948461	WBGene00005805	srw-58
chrV	15949716	15951003	WBGene00005806	srw-59
chrV	15951432	15952862	WBGene00005803	srw-56
chrV	15953595	15955032	WBGene00005804	srw-57
chrV	15955797	15957028	WBGene00005401	srh-186
chrV	15957222	15959554	WBGene00009485	F36G9.3
chrV	15959605	15961915	WBGene00014751	F36G9.4
chrV	15962086	15963232	WBGene00005515	sri-3
chrV	15963849	15965212	WBGene00005514	sri-2
chrV	15966245	15967642	WBGene00005513	sri-1
chrV	15968474	15969753	WBGene00009486	F36G9.7
chrV	15970433	15972579	WBGene00005686	sru-23
chrV	15972907	15978498	WBGene00005685	sru-22
chrV	15976152	15977569	WBGene00009487	clec-232
chrV	15978186	15978298	WBGene00077605	F36G9.17
chrV	15978714	15981666	WBGene00009488	oac-20
chrV	15981691	15983010	WBGene00009490	fbxa-99
chrV	15983294	15986640	WBGene00009489	F36G9.13
chrV	15987494	15988174	WBGene00009491	F36G9.15
chrV	15988754	15991607	WBGene00007380	C06C6.6
chrV	15992150	15995607	WBGene00007381	C06C6.7
chrV	15996214	15996745	WBGene00007383	C06C6.9
chrV	15997136	15997768	WBGene00007382	C06C6.8
chrV	15997761	16000720	WBGene00003640	nhr-50
chrV	16002280	16004728	WBGene00003653	nhr-63
chrV	16004721	16004941	WBGene00077606	C06C6.10
chrV	16006304	16007605	WBGene00006262	str-231
chrV	16008332	16009664	WBGene00006264	str-233
chrV	16010710	16012112	WBGene00007379	C06C6.1
chrV	16012537	16014226	WBGene00011686	T10C6.2
chrV	16014509	16015752	WBGene00006263	str-232
chrV	16017971	16019862	WBGene00005934	srx-43
chrV	16020342	16022652	WBGene00005935	srx-44
chrV	16022727	16024185	WBGene00011687	cwc-15
chrV	16024184	16027454	WBGene00011688	T10C6.6
chrV	16027449	16031803	WBGene00011689	T10C6.7
chrV	16027501	16029338	WBGene00014516	hpo-42
chrV	16032471	16034961	WBGene00077607	T10C6.16
chrV	16034211	16036465	WBGene00011690	T10C6.9
chrV	16036314	16038293	WBGene00011691	T10C6.10
chrV	16040029	16040739	WBGene00001878	his-4
chrV	16040588	16041288	WBGene00001877	his-3
chrV	16041828	16043909	WBGene00001876	his-2
chrV	16042310	16043013	WBGene00001875	his-1
chrV	16044296	16046105	WBGene00050899	T10C6.15
chrV	16046661	16047446	WBGene00013961	ZK285.2
chrV	16047808	16049147	WBGene00006234	str-198
chrV	16049492	16051554	WBGene00008821	best-12
chrV	16051923	16053652	WBGene00008822	F14H3.3
chrV	16053900	16055072	WBGene00008823	F14H3.4
chrV	16055806	16057054	WBGene00008824	F14H3.5
chrV	16057322	16058892	WBGene00008825	F14H3.6
chrV	16059781	16060235	WBGene00219414	F14H3.15
chrV	16060526	16062093	WBGene00008826	fbxa-100
chrV	16062661	16062888	WBGene00045513	F14H3.14
chrV	16063551	16064108	WBGene00014735	cyp-35D2
chrV	16064447	16067196	WBGene00008827	F14H3.8
chrV	16067949	16068763	WBGene00008828	F14H3.9
chrV	16069126	16071301	WBGene00008829	cyp-35D1
chrV	16071315	16072738	WBGene00008830	nhr-176
chrV	16072765	16073956	WBGene00005598	srj-10
chrV	16074113	16075517	WBGene00008831	F14H3.12
chrV	16075366	16077308	WBGene00005616	srj-29
chrV	16077979	16079234	WBGene00014741	F22B8.2
chrV	16079259	16080928	WBGene00077608	F22B8.9
chrV	16086572	16088217	WBGene00009047	F22B8.4
chrV	16090985	16092117	WBGene00009046	F22B8.3
chrV	16094201	16097320	WBGene00009049	F22B8.7
chrV	16097985	16100394	WBGene00006075	str-7
chrV	16100243	16102750	WBGene00009048	cth-1
chrV	16103894	16105950	WBGene00009706	argk-1
chrV	16112237	16112968	WBGene00014757	F44G3.4
chrV	16112992	16114337	WBGene00009707	srxa-16
chrV	16115681	16116897	WBGene00006092	str-25
chrV	16117363	16118701	WBGene00006158	str-103
chrV	16118937	16119160	WBGene00077609	F44G3.15
chrV	16120418	16122648	WBGene00004809	skr-3
chrV	16123055	16124781	WBGene00003701	nhr-111
chrV	16125811	16127702	WBGene00044661	fbxa-143
chrV	16128131	16129373	WBGene00044660	fbxa-87
chrV	16129409	16130979	WBGene00044659	fbxa-142
chrV	16131184	16133533	WBGene00009709	fbxa-144
chrV	16133781	16137143	WBGene00009708	F44G3.7
chrV	16138072	16138253	WBGene00077610	F44G3.16
chrV	16138846	16139752	WBGene00009710	F44G3.10
chrV	16140314	16141164	WBGene00008631	F10A3.1
chrV	16142008	16143635	WBGene00008632	fbxa-88
chrV	16143170	16144653	WBGene00008633	fbxa-18
chrV	16144986	16146263	WBGene00008638	F10A3.16
chrV	16147039	16148327	WBGene00014733	F10A3.10
chrV	16149125	16151870	WBGene00008634	F10A3.4
chrV	16151978	16153475	WBGene00006280	str-254
chrV	16153855	16155211	WBGene00006154	str-97
chrV	16155451	16156722	WBGene00008635	F10A3.7
chrV	16157335	16158491	WBGene00006155	str-99
chrV	16158679	16160491	WBGene00045507	F10A3.17
chrV	16160685	16162224	WBGene00006161	str-109
chrV	16162685	16163795	WBGene00008636	F10A3.11
chrV	16164019	16165473	WBGene00008637	F10A3.12
chrV	16166236	16167409	WBGene00006160	str-108
chrV	16167875	16169126	WBGene00006162	str-111
chrV	16170315	16171821	WBGene00010591	K05D4.9
chrV	16173743	16176051	WBGene00010589	cyp-33D1
chrV	16176287	16180431	WBGene00014799	K05D4.5
chrV	16178532	16179966	WBGene00014798	K05D4.1
chrV	16180280	16181861	WBGene00006159	str-106
chrV	16182410	16183540	WBGene00010590	srz-13
chrV	16183657	16184723	WBGene00010588	srz-14
chrV	16185403	16186920	WBGene00005482	srh-277
chrV	16187728	16189129	WBGene00005485	srh-280
chrV	16190785	16192262	WBGene00005486	srh-281
chrV	16193356	16194581	WBGene00005484	srh-279
chrV	16194939	16195544	WBGene00008671	F11A5.3
chrV	16195679	16196290	WBGene00008672	F11A5.4
chrV	16198379	16201045	WBGene00008673	F11A5.5
chrV	16202030	16202740	WBGene00045510	F11A5.17
chrV	16202809	16204862	WBGene00045511	F11A5.18
chrV	16203940	16204086	WBGene00008674	F11A5.6
chrV	16205188	16206818	WBGene00008675	irld-26
chrV	16206943	16210061	WBGene00008676	oac-15
chrV	16210287	16211454	WBGene00044184	F11A5.16
chrV	16214658	16217706	WBGene00008677	F11A5.9
chrV	16217701	16225984	WBGene00008680	F11A5.15
chrV	16218638	16221948	WBGene00001591	glc-1
chrV	16219159	16219230	WBGene00014323	F11A5.t1
chrV	16222323	16223415	WBGene00005547	sri-35
chrV	16223465	16223670	WBGene00077611	F11A5.19
chrV	16223996	16225540	WBGene00008678	stdh-2
chrV	16225701	16225887	WBGene00014322	F11A5.14
chrV	16226013	16226681	WBGene00008679	F11A5.13
chrV	16227127	16230176	WBGene00009028	F21H7.2
chrV	16228617	16231043	WBGene00009033	F21H7.12
chrV	16231032	16232443	WBGene00001770	gst-22
chrV	16232292	16234896	WBGene00009030	clec-233
chrV	16232652	16233461	WBGene00009029	F21H7.3
chrV	16235171	16235747	WBGene00005317	srh-98
chrV	16237523	16238824	WBGene00009031	F21H7.5
chrV	16239333	16240447	WBGene00014740	F21H7.6
chrV	16240816	16240904	WBGene00077612	F21H7.15
chrV	16241217	16242445	WBGene00005322	srh-103
chrV	16242818	16244178	WBGene00005323	srh-104
chrV	16245167	16245976	WBGene00077613	F21H7.16
chrV	16246879	16248455	WBGene00005315	srh-95
chrV	16248583	16253787	WBGene00001545	gcy-20
chrV	16254301	16256398	WBGene00009032	bgnt-1.3
chrV	16258442	16260686	WBGene00011750	nhr-218
chrV	16260925	16263953	WBGene00003717	nhr-127
chrV	16265097	16265607	WBGene00011751	T13F3.4
chrV	16266765	16268150	WBGene00044653	T13F3.9
chrV	16268335	16269810	WBGene00011752	fbxa-2
chrV	16269659	16272498	WBGene00044205	T13F3.8
chrV	16270216	16271321	WBGene00011753	T13F3.6
chrV	16272686	16275410	WBGene00011754	T13F3.7
chrV	16275913	16277698	WBGene00006227	str-183
chrV	16278033	16280612	WBGene00009226	cyp-37B1
chrV	16280602	16282321	WBGene00009227	F28G4.2
chrV	16283018	16285894	WBGene00009229	F28G4.4
chrV	16286151	16287719	WBGene00009228	F28G4.3
chrV	16288670	16292154	WBGene00009230	oac-18
chrV	16292521	16295600	WBGene00007829	oac-5
chrV	16297015	16297157	WBGene00077614	C31A11.12
chrV	16297370	16298278	WBGene00007831	srbc-83
chrV	16298969	16299862	WBGene00044106	srbc-84
chrV	16299945	16301478	WBGene00007832	srbc-82
chrV	16302254	16302756	WBGene00206534	C31A11.13
chrV	16302605	16306156	WBGene00007833	oac-6
chrV	16307682	16309623	WBGene00007834	srxa-7
chrV	16309656	16314752	WBGene00007835	oac-7
chrV	16315304	16317226	WBGene00006247	str-214
chrV	16317567	16318805	WBGene00005395	srh-180
chrV	16319026	16320470	WBGene00219477	F57G8.14
chrV	16320797	16341934	WBGene00005747	srv-36
chrV	16328925	16330242	WBGene00010216	F57G8.7
chrV	16333712	16335063	WBGene00005383	srh-167
chrV	16336626	16338277	WBGene00005834	srw-87
chrV	16338292	16341536	WBGene00010214	F57G8.5
chrV	16338370	16338442	WBGene00014410	F57G8.t4
chrV	16338548	16338620	WBGene00014407	F57G8.t1
chrV	16341529	16344272	WBGene00010215	nhr-193
chrV	16341601	16341673	WBGene00014409	F57G8.t3
chrV	16341779	16341851	WBGene00014408	F57G8.t2
chrV	16344375	16346506	WBGene00012349	W08G11.5
chrV	16347060	16349833	WBGene00012346	W08G11.1
chrV	16351087	16367574	WBGene00012348	pptr-1
chrV	16367411	16372097	WBGene00012347	W08G11.3
chrV	16370078	16380488	WBGene00005746	srv-35
chrV	16370219	16370355	WBGene00023429	W08G11.6
chrV	16372417	16374776	WBGene00005745	srv-34
chrV	16376239	16377949	WBGene00008724	F13A7.1
chrV	16382167	16383829	WBGene00008725	F13A7.7
chrV	16384490	16386136	WBGene00005576	sri-64
chrV	16386662	16388368	WBGene00005577	sri-65
chrV	16389241	16389865	WBGene00004817	skr-11
chrV	16390764	16392406	WBGene00001792	gst-44
chrV	16392482	16393828	WBGene00005140	srd-63
chrV	16394015	16395370	WBGene00008726	F13A7.11
chrV	16395219	16398502	WBGene00008727	F13A7.12
chrV	16399688	16401625	WBGene00008728	sre-36
chrV	16401642	16405325	WBGene00045357	F13A7.14
chrV	16405477	16407699	WBGene00006375	syp-1
chrV	16407780	16410270	WBGene00009148	F26D2.3
chrV	16410713	16411843	WBGene00005361	srh-145
chrV	16412687	16413786	WBGene00005360	srh-144
chrV	16414068	16415247	WBGene00014745	F26D2.8
chrV	16415694	16417114	WBGene00006120	str-55
chrV	16418433	16420624	WBGene00009154	F26D2.16
chrV	16420473	16422774	WBGene00005795	srw-48
chrV	16423099	16424507	WBGene00005776	srw-29
chrV	16424854	16429603	WBGene00009149	F26D2.10
chrV	16430240	16431861	WBGene00006134	str-73
chrV	16432009	16433572	WBGene00009150	clec-234
chrV	16434722	16435610	WBGene00009151	F26D2.13
chrV	16435855	16436736	WBGene00009152	F26D2.14
chrV	16437668	16438934	WBGene00009153	F26D2.15
chrV	16439667	16442661	WBGene00011617	T08G3.4
chrV	16443926	16445734	WBGene00005358	srh-141
chrV	16445976	16447165	WBGene00011618	T08G3.6
chrV	16448035	16449344	WBGene00011621	T08G3.13
chrV	16453393	16455165	WBGene00006082	str-14
chrV	16457269	16458814	WBGene00006083	str-15
chrV	16459388	16460965	WBGene00005359	srh-142
chrV	16462066	16466357	WBGene00011619	T08G3.7
chrV	16466466	16467940	WBGene00005707	sru-44
chrV	16469367	16471016	WBGene00005355	srh-138
chrV	16471442	16473397	WBGene00005782	srw-35
chrV	16474789	16476825	WBGene00006017	srx-126
chrV	16477134	16477808	WBGene00077615	T08G3.14
chrV	16478698	16479375	WBGene00011620	T08G3.11
chrV	16480336	16481019	WBGene00077616	F57E7.4
chrV	16481580	16482000	WBGene00010202	F57E7.1
chrV	16482420	16483144	WBGene00010203	F57E7.2
chrV	16483981	16485382	WBGene00005356	srh-139
chrV	16486386	16486519	WBGene00077617	F57E7.5
chrV	16486773	16486885	WBGene00077618	F57E7.6
chrV	16486978	16487574	WBGene00012520	Y32B12A.5
chrV	16488472	16489104	WBGene00012516	sqst-4
chrV	16489531	16490520	WBGene00012517	srbc-73
chrV	16490760	16491547	WBGene00005465	srh-259
chrV	16492170	16493458	WBGene00005466	srh-260
chrV	16493655	16494644	WBGene00012518	comt-2
chrV	16494730	16495227	WBGene00012519	Y32B12A.4
chrV	16495994	16497596	WBGene00005353	srh-136
chrV	16498450	16502879	WBGene00009469	F36D3.1
chrV	16502947	16503282	WBGene00044189	F36D3.14
chrV	16503947	16506872	WBGene00003644	nhr-54
chrV	16506897	16508935	WBGene00005654	srr-3
chrV	16510377	16515240	WBGene00009471	F36D3.5
chrV	16516472	16517719	WBGene00009470	F36D3.4
chrV	16518183	16520245	WBGene00009472	F36D3.7
chrV	16520600	16522270	WBGene00005781	srw-34
chrV	16523006	16523558	WBGene00077619	F36D3.15
chrV	16527158	16528586	WBGene00009473	F36D3.8
chrV	16528935	16530213	WBGene00219326	F36D3.16
chrV	16531373	16532690	WBGene00009474	clec-235
chrV	16533004	16534110	WBGene00000782	cpr-2
chrV	16535472	16535884	WBGene00202504	Y32B12B.8
chrV	16536939	16537771	WBGene00012521	Y32B12B.1
chrV	16538093	16549854	WBGene00012522	Y32B12B.2
chrV	16550980	16552282	WBGene00012523	srbc-65
chrV	16553032	16563504	WBGene00012524	Y32B12B.4
chrV	16565939	16567572	WBGene00005708	sru-45
chrV	16569387	16571340	WBGene00006471	nhr-233
chrV	16573468	16574952	WBGene00006196	str-149
chrV	16576200	16578126	WBGene00006198	str-151
chrV	16578459	16580617	WBGene00011396	nhr-271
chrV	16581037	16583175	WBGene00011395	T03E6.2
chrV	16582388	16582666	WBGene00077463	T03E6.12
chrV	16583273	16585174	WBGene00006197	str-150
chrV	16585576	16585760	WBGene00050960	T03E6.10
chrV	16585762	16586121	WBGene00050961	T03E6.11
chrV	16586742	16589759	WBGene00005820	srw-73
chrV	16590101	16592411	WBGene00005475	srh-269
chrV	16592237	16592308	WBGene00014499	T03E6.t1
chrV	16592572	16598716	WBGene00000776	cpl-1
chrV	16598989	16600723	WBGene00045356	T03E6.9
chrV	16600567	16603369	WBGene00011397	T03E6.8
chrV	16603334	16608194	WBGene00012525	Y32B12C.1
chrV	16603529	16610952	WBGene00194769	Y32B12C.5
chrV	16610946	16612703	WBGene00005801	srw-54
chrV	16612792	16614767	WBGene00012526	Y32B12C.3
chrV	16617762	16618080	WBGene00194799	Y70C5A.4
chrV	16618341	16622224	WBGene00050904	Y70C5A.3
chrV	16621396	16623211	WBGene00013490	Y70C5A.2
chrV	16622059	16622131	WBGene00014601	Y70C5A.t1
chrV	16624008	16628088	WBGene00012308	oac-53
chrV	16629291	16629648	WBGene00012309	W06G6.2
chrV	16629900	16631155	WBGene00005099	srd-21
chrV	16632737	16634085	WBGene00005102	srd-24
chrV	16634252	16635619	WBGene00005822	srw-75
chrV	16636244	16636790	WBGene00077620	W06G6.16
chrV	16636883	16638304	WBGene00005823	srw-76
chrV	16638966	16641637	WBGene00012310	mltn-11
chrV	16640507	16652111	WBGene00012314	W06G6.12
chrV	16640578	16640649	WBGene00014546	W06G6.t1
chrV	16641849	16643658	WBGene00005824	srw-77
chrV	16644799	16645851	WBGene00086565	W06G6.17
chrV	16645706	16645777	WBGene00014548	W06G6.t3
chrV	16645997	16646642	WBGene00012311	W06G6.9
chrV	16646791	16647430	WBGene00012312	W06G6.10
chrV	16648027	16648929	WBGene00219308	W06G6.20
chrV	16648766	16648837	WBGene00014547	W06G6.t2
chrV	16649031	16649300	WBGene00012313	W06G6.11
chrV	16652498	16653344	WBGene00235081	W06G6.21
chrV	16654542	16657432	WBGene00045380	W06G6.15
chrV	16658230	16660916	WBGene00077464	Y70C5B.2
chrV	16662114	16662960	WBGene00013491	Y70C5B.1
chrV	16663347	16663616	WBGene00235339	F14F8.15
chrV	16666340	16666747	WBGene00044185	F14F8.14
chrV	16667691	16668573	WBGene00008817	F14F8.9
chrV	16669339	16671290	WBGene00006125	str-61
chrV	16671622	16672186	WBGene00008816	F14F8.8
chrV	16673423	16674690	WBGene00008813	srz-2
chrV	16675853	16677551	WBGene00008814	srz-1
chrV	16677623	16679337	WBGene00008815	srz-103
chrV	16680281	16682656	WBGene00005791	srw-44
chrV	16683186	16684878	WBGene00005783	srw-36
chrV	16686025	16687083	WBGene00005790	srw-43
chrV	16687527	16689866	WBGene00023505	srz-102
chrV	16692125	16693832	WBGene00005789	srw-42
chrV	16694838	16696592	WBGene00008818	srz-101
chrV	16697478	16699773	WBGene00005788	srw-41
chrV	16700199	16704409	WBGene00013492	Y70C5C.1
chrV	16705082	16706647	WBGene00013493	clec-9
chrV	16709977	16710778	WBGene00023516	srz-98
chrV	16711192	16712565	WBGene00077621	Y70C5C.8
chrV	16713449	16715195	WBGene00013494	irld-58
chrV	16715480	16716718	WBGene00005354	srh-137
chrV	16718418	16721993	WBGene00013495	clec-236
chrV	16722061	16726169	WBGene00003702	nhr-112
chrV	16727215	16727905	WBGene00077622	T25E12.14
chrV	16728483	16729960	WBGene00012027	fbxa-127
chrV	16730261	16731464	WBGene00012028	srz-99
chrV	16731900	16733147	WBGene00012026	srz-100
chrV	16733290	16733706	WBGene00194715	T25E12.16
chrV	16733901	16735594	WBGene00012025	clec-38
chrV	16735765	16737404	WBGene00012023	clec-34
chrV	16737673	16739200	WBGene00012024	clec-29
chrV	16739268	16741588	WBGene00012022	clec-39
chrV	16742313	16744881	WBGene00012021	T25E12.6
chrV	16745080	16746744	WBGene00012020	gyg-2
chrV	16746878	16788435	WBGene00012019	dkf-2
chrV	16789141	16792771	WBGene00012315	immt-2
chrV	16792764	16795231	WBGene00004248	pus-1
chrV	16794534	16802004	WBGene00012316	ctps-1
chrV	16802874	16814563	WBGene00013606	cand-1
chrV	16814940	16820712	WBGene00011850	T20B3.1
chrV	16820629	16821538	WBGene00011854	T20B3.14
chrV	16825290	16827592	WBGene00005426	srh-216
chrV	16828235	16829755	WBGene00005424	srh-214
chrV	16830557	16832021	WBGene00005425	srh-215
chrV	16833213	16839141	WBGene00004026	phy-3
chrV	16833638	16836299	WBGene00006585	tni-3
chrV	16839145	16841061	WBGene00011853	clec-40
chrV	16841459	16842863	WBGene00011851	clec-23
chrV	16843241	16844696	WBGene00044331	clec-25
chrV	16844582	16845915	WBGene00014842	clec-30
chrV	16846867	16848466	WBGene00044332	clec-36
chrV	16848611	16850130	WBGene00011852	clec-26
chrV	16850394	16852095	WBGene00013609	clec-37
chrV	16852291	16854053	WBGene00013608	clec-35
chrV	16854646	16856152	WBGene00013607	clec-27
chrV	16856437	16858077	WBGene00009854	clec-31
chrV	16858429	16860040	WBGene00009855	clec-22
chrV	16860228	16861869	WBGene00009860	clec-32
chrV	16862012	16863890	WBGene00009856	clec-24
chrV	16864511	16864896	WBGene00077446	F49A5.12
chrV	16865704	16867226	WBGene00009857	clec-28
chrV	16867678	16869845	WBGene00009859	clec-33
chrV	16870071	16870416	WBGene00050962	F49A5.11
chrV	16870742	16871487	WBGene00009858	thn-4
chrV	16873942	16875455	WBGene00005770	srw-23
chrV	16875877	16876144	WBGene00044195	F49A5.10
chrV	16878724	16880154	WBGene00008617	F09C6.3
chrV	16880994	16881336	WBGene00044278	F09C6.14
chrV	16881901	16882310	WBGene00044181	F09C6.11
chrV	16882878	16883142	WBGene00044182	F09C6.12
chrV	16885075	16885403	WBGene00044183	F09C6.13
chrV	16887413	16888479	WBGene00008615	F09C6.1
chrV	16889275	16890749	WBGene00008616	fbxa-44
chrV	16893740	16894107	WBGene00077492	F09C6.15
chrV	16894230	16895553	WBGene00005650	srp-9
chrV	16896358	16897728	WBGene00005651	srp-10
chrV	16898457	16899455	WBGene00008618	fbxa-45
chrV	16901215	16902826	WBGene00005145	srd-68
chrV	16904912	16906787	WBGene00008619	nhr-262
chrV	16907969	16909971	WBGene00077493	F09C6.16
chrV	16910945	16915350	WBGene00003706	nhr-116
chrV	16915373	16916179	WBGene00008620	F09C6.10
chrV	16917196	16918708	WBGene00013610	fbxa-206
chrV	16918557	16919784	WBGene00013611	Y102A5C.2
chrV	16919780	16921803	WBGene00013612	fbxa-207
chrV	16921652	16924258	WBGene00013613	Y102A5C.4
chrV	16924985	16926125	WBGene00044220	Y102A5C.35
chrV	16926920	16927921	WBGene00044213	Y102A5C.36
chrV	16927770	16928999	WBGene00014954	Y102A5C.5
chrV	16929167	16930063	WBGene00014955	Y102A5C.6
chrV	16932006	16933555	WBGene00013614	clec-237
chrV	16933960	16934596	WBGene00206509	Y102A5C.43
chrV	16936203	16938484	WBGene00013615	fbxa-110
chrV	16939031	16940049	WBGene00013616	fbxa-148
chrV	16940958	16941645	WBGene00013617	fbxa-204
chrV	16943191	16943836	WBGene00014956	Y102A5C.11
chrV	16943902	16944143	WBGene00045290	Y102A5C.37
chrV	16945659	16946346	WBGene00013618	fbxa-205
chrV	16947158	16948111	WBGene00013619	fbxa-112
chrV	16948659	16949674	WBGene00013620	fbxa-111
chrV	16950176	16953507	WBGene00013622	clec-238
chrV	16953754	16954866	WBGene00005416	srh-206
chrV	16956045	16957991	WBGene00013621	clec-239
chrV	16958657	16965919	WBGene00001161	efl-1
chrV	16966748	16968586	WBGene00013623	fbxa-90
chrV	16969039	16970965	WBGene00013624	srbc-80
chrV	16972434	16974088	WBGene00005338	srh-119
chrV	16975219	16976717	WBGene00005945	srx-54
chrV	16977191	16978408	WBGene00013625	srz-53
chrV	16979010	16980244	WBGene00005946	srx-55
chrV	16980668	16981880	WBGene00013626	srz-54
chrV	16984044	16985395	WBGene00013627	srz-52
chrV	16986460	16987135	WBGene00077624	Y102A5C.40
chrV	16988240	16988714	WBGene00013628	Y102A5C.27
chrV	16989324	16989815	WBGene00077625	Y102A5C.41
chrV	16990810	16991459	WBGene00001706	grd-17
chrV	16992034	16993910	WBGene00013629	srz-95
chrV	16994939	16998771	WBGene00050883	Y102A5C.38
chrV	16998933	17000304	WBGene00006249	str-217
chrV	17000911	17001140	WBGene00077626	Y102A5C.42
chrV	17001467	17003587	WBGene00005521	sri-9
chrV	17003980	17005066	WBGene00014957	Y102A5C.30
chrV	17005489	17006753	WBGene00005348	srh-131
chrV	17007232	17008402	WBGene00005581	sri-69
chrV	17008673	17009626	WBGene00009914	F49H6.13
chrV	17009475	17011849	WBGene00009905	clec-240
chrV	17012127	17013332	WBGene00009906	clec-241
chrV	17013646	17013861	WBGene00050928	F49H6.16
chrV	17014162	17015326	WBGene00009907	F49H6.3
chrV	17016175	17016446	WBGene00045502	F49H6.14
chrV	17017087	17019800	WBGene00005316	srh-97
chrV	17019990	17020226	WBGene00050965	F49H6.17
chrV	17020907	17021461	WBGene00009913	F49H6.12
chrV	17022370	17023209	WBGene00009909	F49H6.8
chrV	17023058	17025347	WBGene00009908	F49H6.5
chrV	17026138	17026389	WBGene00050894	F49H6.15
chrV	17027255	17028374	WBGene00014768	F49H6.6
chrV	17028884	17030448	WBGene00005784	srw-37
chrV	17030738	17032772	WBGene00009910	srz-92
chrV	17033218	17035950	WBGene00009912	srz-94
chrV	17036410	17037862	WBGene00009911	srz-93
chrV	17040739	17041961	WBGene00050976	F28B1.11
chrV	17042592	17043783	WBGene00009195	hpo-33
chrV	17044786	17049822	WBGene00009196	F28B1.2
chrV	17051015	17051617	WBGene00077494	F28B1.12
chrV	17052004	17055349	WBGene00009197	F28B1.3
chrV	17055431	17057052	WBGene00009198	F28B1.4
chrV	17057135	17059919	WBGene00009199	F28B1.5
chrV	17060287	17061675	WBGene00005578	sri-66
chrV	17061889	17063095	WBGene00045381	F28B1.9
chrV	17063417	17064823	WBGene00005462	srh-256
chrV	17064976	17066471	WBGene00005461	srh-255
chrV	17067146	17067983	WBGene00050958	F28B1.10
chrV	17068627	17069533	WBGene00045382	T05E12.8
chrV	17070527	17071678	WBGene00011485	srbc-14
chrV	17074290	17076000	WBGene00006176	str-125
chrV	17076874	17078118	WBGene00011486	T05E12.3
chrV	17078257	17079895	WBGene00005767	srw-20
chrV	17080492	17082818	WBGene00045500	T05E12.9
chrV	17085002	17090259	WBGene00011487	T05E12.6
chrV	17089405	17091693	WBGene00005444	srh-237
chrV	17092570	17093420	WBGene00013935	ZK218.1
chrV	17094180	17094485	WBGene00050963	ZK218.15
chrV	17097927	17098766	WBGene00013937	ZK218.3
chrV	17099347	17100364	WBGene00013938	ZK218.4
chrV	17101132	17102017	WBGene00013939	ZK218.5
chrV	17103410	17104627	WBGene00013940	nhr-248
chrV	17105783	17106656	WBGene00013941	ZK218.7
chrV	17107530	17108418	WBGene00013943	ZK218.11
chrV	17109684	17110448	WBGene00045492	ZK218.14
chrV	17114540	17114887	WBGene00014981	ZK218.9
chrV	17115903	17116021	WBGene00077465	rrn-4.2
chrV	17116026	17117009	WBGene00013942	ZK218.8
chrV	17117863	17117981	WBGene00077466	rrn-4.3
chrV	17118015	17162621	WBGene00009571	F40D4.12
chrV	17118154	17118251	WBGene00077488	sls-1.12
chrV	17118837	17118935	WBGene00077467	rrn-4.4
chrV	17120013	17120111	WBGene00077468	rrn-4.5
chrV	17120694	17120791	WBGene00014622	sls-1.10
chrV	17120968	17121086	WBGene00014621	rrn-4.1
chrV	17121670	17121767	WBGene00077487	sls-1.11
chrV	17121944	17122062	WBGene00077469	rrn-4.6
chrV	17122650	17122747	WBGene00077486	sls-1.9
chrV	17122920	17123038	WBGene00077470	rrn-4.7
chrV	17123626	17123723	WBGene00077485	sls-1.8
chrV	17123896	17124014	WBGene00077471	rrn-4.8
chrV	17124598	17124695	WBGene00077484	sls-1.7
chrV	17124872	17124990	WBGene00077472	rrn-4.9
chrV	17125574	17125671	WBGene00077483	sls-1.6
chrV	17125848	17125966	WBGene00077473	rrn-4.10
chrV	17126556	17126623	WBGene00077482	sls-1.5
chrV	17128404	17128522	WBGene00077474	rrn-4.11
chrV	17129106	17129203	WBGene00077481	sls-1.4
chrV	17129376	17129494	WBGene00077475	rrn-4.12
chrV	17130088	17130185	WBGene00077480	sls-1.3
chrV	17130362	17130480	WBGene00077476	rrn-4.13
chrV	17131064	17131161	WBGene00077479	sls-1.2
chrV	17131338	17131456	WBGene00077477	rrn-4.14
chrV	17132040	17132107	WBGene00077478	sls-1.1
chrV	17140683	17140704	WBGene00003351	mir-257
chrV	17146825	17153266	WBGene00014753	F40D4.14
chrV	17154643	17155745	WBGene00194682	F40D4.17
chrV	17156033	17157254	WBGene00009572	F40D4.13
chrV	17162900	17165509	WBGene00005321	srh-102
chrV	17166028	17167557	WBGene00009569	srz-66
chrV	17167833	17169279	WBGene00009570	srz-65
chrV	17169442	17170922	WBGene00005798	srw-51
chrV	17171851	17173313	WBGene00009568	srbc-26
chrV	17174038	17175530	WBGene00009567	srbc-25
chrV	17176716	17178067	WBGene00009566	srsx-1
chrV	17178757	17180002	WBGene00005390	srh-174
chrV	17180149	17181556	WBGene00005371	srh-155
chrV	17182345	17183624	WBGene00005375	srh-159
chrV	17184396	17186082	WBGene00005378	srh-162
chrV	17186873	17188680	WBGene00005413	srh-202
chrV	17189186	17190499	WBGene00006235	str-199
chrV	17190831	17192339	WBGene00013466	srz-47
chrV	17193031	17199003	WBGene00013467	Y68A4A.5
chrV	17199418	17201736	WBGene00013468	srz-96
chrV	17202147	17205340	WBGene00013469	Y68A4A.10
chrV	17205641	17207160	WBGene00005821	srw-74
chrV	17207352	17208116	WBGene00044212	Y68A4A.13
chrV	17208919	17209955	WBGene00014944	Y68A4A.12
chrV	17210716	17212039	WBGene00005443	srh-236
chrV	17213043	17214212	WBGene00005332	srh-113
chrV	17215066	17216751	WBGene00014943	Y68A4A.8
chrV	17217990	17219004	WBGene00011840	srbc-62
chrV	17219253	17220445	WBGene00005328	srh-109
chrV	17222386	17223405	WBGene00005458	srh-252
chrV	17225086	17226219	WBGene00005331	srh-112
chrV	17226959	17227961	WBGene00011841	scl-25
chrV	17229555	17229990	WBGene00011842	T19C9.6
chrV	17234111	17234630	WBGene00050933	T19C9.9
chrV	17235127	17235578	WBGene00077627	T19C9.11
chrV	17236592	17238097	WBGene00050934	T19C9.10
chrV	17238930	17240656	WBGene00011844	T19C9.8
chrV	17241708	17242652	WBGene00013472	Y68A4B.3
chrV	17243767	17245506	WBGene00013471	clec-242
chrV	17247325	17249015	WBGene00013470	clec-243
chrV	17250270	17251293	WBGene00014937	Y61B8A.3
chrV	17251911	17252309	WBGene00219383	Y61B8A.6
chrV	17252931	17255128	WBGene00005335	srh-116
chrV	17255754	17257194	WBGene00005334	srh-115
chrV	17258379	17260534	WBGene00044654	fbxa-85
chrV	17260674	17262696	WBGene00005794	srw-47
chrV	17264066	17264955	WBGene00010752	K10G4.3
chrV	17271730	17272888	WBGene00005336	srh-117
chrV	17273524	17275059	WBGene00044202	K10G4.10
chrV	17275889	17278272	WBGene00005468	srh-262
chrV	17278367	17285169	WBGene00010753	K10G4.4
chrV	17286042	17286401	WBGene00219212	K10G4.16
chrV	17287383	17288666	WBGene00005777	srw-30
chrV	17290094	17290453	WBGene00206504	K10G4.15
chrV	17291326	17291715	WBGene00044657	K10G4.11
chrV	17292214	17293729	WBGene00005793	srw-46
chrV	17294413	17297990	WBGene00077629	K10G4.13
chrV	17297839	17304438	WBGene00005582	sri-70
chrV	17298341	17301475	WBGene00010754	K10G4.5
chrV	17305782	17307735	WBGene00013372	Y61B8B.2
chrV	17313602	17318058	WBGene00009299	F31E9.6
chrV	17316351	17317719	WBGene00023507	srz-26
chrV	17317879	17317962	WBGene00014362	F31E9.t1
chrV	17317907	17319515	WBGene00009298	srz-58
chrV	17319596	17322842	WBGene00009295	fbxa-180
chrV	17322615	17324518	WBGene00009296	F31E9.3
chrV	17324745	17326168	WBGene00045408	F31E9.8
chrV	17326453	17327967	WBGene00009297	sdz-16
chrV	17328797	17330610	WBGene00005201	srg-44
chrV	17330691	17330881	WBGene00077630	F31E9.10
chrV	17331570	17335546	WBGene00009836	fbxa-185
chrV	17336138	17338335	WBGene00009837	fbxa-186
chrV	17338872	17342780	WBGene00009838	fbxa-187
chrV	17343312	17348239	WBGene00009839	fbxa-188
chrV	17344999	17347775	WBGene00009840	fbxa-189
chrV	17347787	17348625	WBGene00004811	skr-5
chrV	17348665	17350218	WBGene00009834	lsy-27
chrV	17350387	17353093	WBGene00009841	fbxa-134
chrV	17352942	17360212	WBGene00009835	F47H4.2
chrV	17361541	17369294	WBGene00043053	F47H4.12
chrV	17369715	17371468	WBGene00014764	srz-46
chrV	17371544	17376890	WBGene00012491	Y20C6A.1
chrV	17376739	17379226	WBGene00012492	fbxb-7
chrV	17380089	17381119	WBGene00077495	Y20C6A.4
chrV	17382090	17383373	WBGene00012493	Y20C6A.3
chrV	17395674	17398034	WBGene00005339	srh-120
chrV	17398454	17399396	WBGene00044095	srh-121
chrV	17399470	17400000	WBGene00077631	T27C5.15
chrV	17400123	17401774	WBGene00005944	srx-53
chrV	17402524	17404186	WBGene00005943	srx-52
chrV	17404611	17405823	WBGene00023512	srz-51
chrV	17406306	17407503	WBGene00012078	srz-50
chrV	17407974	17408383	WBGene00077632	T27C5.16
chrV	17408437	17408643	WBGene00077633	T27C5.17
chrV	17410255	17411705	WBGene00005349	srh-132
chrV	17412602	17413098	WBGene00012079	T27C5.6
chrV	17413546	17414749	WBGene00012080	clec-244
chrV	17415278	17416743	WBGene00044059	T27C5.12
chrV	17416939	17418391	WBGene00012081	T27C5.8
chrV	17419156	17420298	WBGene00044096	srh-96
chrV	17428707	17432501	WBGene00044100	srbc-27
chrV	17428879	17428996	WBGene00189966	rrn-4.15
chrV	17429701	17430166	WBGene00012083	T27C5.10
chrV	17432993	17435209	WBGene00044101	srbc-28
chrV	17435678	17436592	WBGene00206495	F20E11.18
chrV	17436985	17438417	WBGene00008982	srsx-2
chrV	17439111	17440372	WBGene00005391	srh-175
chrV	17440427	17441774	WBGene00005370	srh-154
chrV	17442581	17445668	WBGene00005374	srh-158
chrV	17446348	17447636	WBGene00005376	srh-160
chrV	17448332	17449590	WBGene00005373	srh-157
chrV	17450808	17452131	WBGene00005372	srh-156
chrV	17452676	17453805	WBGene00005377	srh-161
chrV	17454495	17456297	WBGene00005414	srh-203
chrV	17456619	17458169	WBGene00006236	str-200
chrV	17458533	17460161	WBGene00008981	srz-48
chrV	17460813	17462432	WBGene00008983	F20E11.5
chrV	17464578	17466730	WBGene00008984	F20E11.7
chrV	17467051	17468561	WBGene00005819	srw-72
chrV	17468754	17469904	WBGene00050906	F20E11.17
chrV	17470223	17471664	WBGene00005442	srh-235
chrV	17472319	17473481	WBGene00005333	srh-114
chrV	17473999	17475471	WBGene00005341	srh-123
chrV	17476790	17478108	WBGene00008574	srbc-61
chrV	17478333	17479386	WBGene00005329	srh-110
chrV	17480851	17481855	WBGene00005459	srh-253
chrV	17484045	17485178	WBGene00005330	srh-111
chrV	17486431	17487205	WBGene00008575	scl-24
chrV	17487346	17488833	WBGene00010536	K03D7.9
chrV	17489502	17491609	WBGene00010535	K03D7.8
chrV	17492077	17493832	WBGene00010534	fbxa-102
chrV	17494306	17496171	WBGene00005337	srh-118
chrV	17497419	17498997	WBGene00005467	srh-261
chrV	17499044	17505021	WBGene00014796	K03D7.3
chrV	17506589	17508506	WBGene00005778	srw-31
chrV	17508793	17510214	WBGene00005779	srw-32
chrV	17511533	17519857	WBGene00005792	srw-45
chrV	17521037	17527479	WBGene00007672	fbxa-136
chrV	17528029	17529910	WBGene00007678	srz-90
chrV	17530303	17530714	WBGene00219493	C18D4.12
chrV	17530752	17535368	WBGene00077438	C18D4.10
chrV	17530813	17531510	WBGene00007674	C18D4.4
chrV	17532353	17532786	WBGene00007673	C18D4.3
chrV	17535615	17542627	WBGene00007675	C18D4.6
chrV	17540595	17542272	WBGene00014679	srz-25
chrV	17542446	17542529	WBGene00014263	C18D4.t1
chrV	17542476	17544108	WBGene00007676	srz-57
chrV	17544175	17546974	WBGene00007677	C18D4.8
chrV	17546951	17549288	WBGene00045293	fbxa-175
chrV	17549540	17551196	WBGene00008017	fbxa-176
chrV	17551506	17552816	WBGene00008016	C38D9.8
chrV	17553870	17555775	WBGene00005200	srg-43
chrV	17555854	17558477	WBGene00008015	fbxa-174
chrV	17559271	17561612	WBGene00008014	fbxa-172
chrV	17562221	17563115	WBGene00044960	fbxa-173
chrV	17563171	17566003	WBGene00008009	fbxa-171
chrV	17567513	17571603	WBGene00008010	C38D9.2
chrV	17584516	17585876	WBGene00008012	fbxa-133
chrV	17586852	17591975	WBGene00008013	C38D9.5
chrV	17592387	17594243	WBGene00012403	srz-45
chrV	17594349	17599039	WBGene00012404	Y6G8.2
chrV	17598888	17600872	WBGene00050974	Y6G8.9
chrV	17601741	17602954	WBGene00012405	ztf-25
chrV	17603185	17603945	WBGene00077459	Y6G8.10
chrV	17605501	17605880	WBGene00077637	Y6G8.12
chrV	17606350	17606922	WBGene00194801	Y6G8.16
chrV	17607379	17607690	WBGene00077460	Y6G8.11
chrV	17608097	17609597	WBGene00012406	srz-91
chrV	17610036	17610609	WBGene00189937	Y6G8.15
chrV	17611978	17612318	WBGene00077638	Y6G8.13
chrV	17613792	17614357	WBGene00138715	Y6G8.14
chrV	17615227	17616052	WBGene00044207	Y6G8.5
chrV	17616473	17617086	WBGene00044208	Y6G8.6
chrV	17620194	17622750	WBGene00045501	Y6G8.8
chrV	17623530	17624559	WBGene00010206	F57G4.1
chrV	17625127	17627598	WBGene00195165	F57G4.11
chrV	17628866	17630215	WBGene00045506	F57G4.10
chrV	17637982	17640042	WBGene00010209	fbxa-191
chrV	17640672	17650527	WBGene00010212	fbxa-192
chrV	17653482	17655503	WBGene00010295	fbxa-193
chrV	17655581	17656876	WBGene00010294	fbxa-129
chrV	17656892	17658422	WBGene00010293	fbxa-108
chrV	17659327	17661810	WBGene00010296	dgat-2
chrV	17661802	17665475	WBGene00010297	F59A1.11
chrV	17664335	17666039	WBGene00219549	F59A1.19
chrV	17666206	17668198	WBGene00010298	F59A1.12
chrV	17668882	17671330	WBGene00006148	str-89
chrV	17671700	17673443	WBGene00006151	str-93
chrV	17674946	17676653	WBGene00006150	str-92
chrV	17678358	17680208	WBGene00014779	F59A1.2
chrV	17680661	17683907	WBGene00010300	F59A1.15
chrV	17684149	17684968	WBGene00010301	F59A1.16
chrV	17685192	17686074	WBGene00010292	F59A1.6
chrV	17686256	17686939	WBGene00206506	F59A1.18
chrV	17687211	17690994	WBGene00010299	F59A1.13
chrV	17692502	17695827	WBGene00012515	Y26G10.1
chrV	17696190	17696937	WBGene00189932	Y26G10.7
chrV	17697506	17699197	WBGene00077640	Y26G10.4
chrV	17699959	17700310	WBGene00189931	Y26G10.6
chrV	17700436	17700824	WBGene00189930	Y26G10.5
chrV	17701212	17703285	WBGene00005255	srh-32
chrV	17704362	17706117	WBGene00050973	Y26G10.3
chrV	17706114	17706875	WBGene00012305	W06D12.6
chrV	17707184	17709823	WBGene00005254	srh-31
chrV	17710040	17714614	WBGene00006685	twk-33
chrV	17715785	17715983	WBGene00220122	W06D12.9
chrV	17718947	17721293	WBGene00006137	str-77
chrV	17723249	17726818	WBGene00001397	fat-5
chrV	17726799	17730381	WBGene00006692	twk-42
chrV	17733568	17739899	WBGene00012304	cutl-4
chrV	17743651	17747059	WBGene00006688	twk-36
chrV	17747966	17749444	WBGene00011254	R12G8.1
chrV	17752441	17764751	WBGene00004003	pgp-9
chrV	17764831	17765177	WBGene00219381	C47A10.16
chrV	17765348	17766780	WBGene00005488	srh-283
chrV	17767549	17769621	WBGene00005489	srh-284
chrV	17769653	17773208	WBGene00008126	sre-21
chrV	17774187	17778268	WBGene00008127	ddo-1
chrV	17777924	17779487	WBGene00008129	C47A10.12
chrV	17780448	17783639	WBGene00008128	srab-12
chrV	17789494	17789738	WBGene00050897	C47A10.13
chrV	17790491	17792470	WBGene00005494	srh-290
chrV	17792679	17794086	WBGene00005493	srh-289
chrV	17794909	17795755	WBGene00005492	srh-288
chrV	17796200	17798889	WBGene00005909	srx-18
chrV	17800838	17801906	WBGene00005491	srh-287
chrV	17802410	17802619	WBGene00050893	Y94A7B.11
chrV	17802769	17803923	WBGene00005496	srh-292
chrV	17805486	17808611	WBGene00005495	srh-291
chrV	17810353	17812794	WBGene00005500	srh-296
chrV	17813605	17813915	WBGene00077641	Y94A7B.12
chrV	17818867	17821003	WBGene00005502	srh-298
chrV	17822105	17823889	WBGene00005504	srh-300
chrV	17824910	17827774	WBGene00005505	srh-301
chrV	17828610	17829983	WBGene00005508	srh-304
chrV	17831650	17833418	WBGene00005507	srh-303
chrV	17834642	17835851	WBGene00014927	Y59A8A.6
chrV	17837360	17838119	WBGene00013341	Y59A8A.7
chrV	17838831	17841188	WBGene00005506	srh-302
chrV	17841483	17844206	WBGene00005490	srh-286
chrV	17845739	17859614	WBGene00013340	tcc-1
chrV	17861368	17871332	WBGene00000813	csn-1
chrV	17870702	17879913	WBGene00013339	phf-14
chrV	17879844	17889230	WBGene00007394	C06H5.6
chrV	17892426	17892706	WBGene00045346	C06H5.9
chrV	17893883	17894059	WBGene00206499	C06H5.11
chrV	17894785	17894985	WBGene00219445	C06H5.12
chrV	17895268	17897242	WBGene00007392	fbxa-156
chrV	17897546	17897746	WBGene00219446	C06H5.13
chrV	17899296	17901913	WBGene00007393	fbxa-157
chrV	17904129	17904329	WBGene00219447	C06H5.14
chrV	17905874	17917241	WBGene00007395	dcar-1
chrV	17917854	17921734	WBGene00044795	C06H5.8
chrV	17921470	17924185	WBGene00008442	E01B7.2
chrV	17924758	17934225	WBGene00008441	usp-50
chrV	17931078	17931146	WBGene00014595	Y59A8B.t3
chrV	17936332	17949184	WBGene00001080	dpy-21
chrV	17951348	17952820	WBGene00013356	Y59A8B.24
chrV	17954054	17966847	WBGene00013355	gck-3
chrV	17968510	17981980	WBGene00013354	snx-6
chrV	17985960	17994546	WBGene00013353	Y59A8B.21
chrV	17995347	18004291	WBGene00013352	lon-8
chrV	18007230	18009041	WBGene00013351	Y59A8B.19
chrV	18010017	18010837	WBGene00045459	Y59A8B.26
chrV	18012413	18014216	WBGene00005350	srh-133
chrV	18014641	18017326	WBGene00005351	srh-134
chrV	18017904	18020014	WBGene00005511	srh-307
chrV	18020703	18042353	WBGene00013343	prp-6
chrV	18036749	18036812	WBGene00219233	mir-5552
chrV	18043571	18052323	WBGene00013344	ebp-1
chrV	18053778	18055397	WBGene00044794	Y59A8B.25
chrV	18055969	18060708	WBGene00007062	ebp-3
chrV	18062035	18066307	WBGene00013345	Y59A8B.8
chrV	18070021	18082032	WBGene00013347	nova-1
chrV	18082406	18085680	WBGene00013348	fbxa-106
chrV	18085630	18086559	WBGene00013349	Y59A8B.12
chrV	18086408	18097996	WBGene00013350	slr-2
chrV	18098676	18106868	WBGene00003919	par-4
chrV	18108269	18114755	WBGene00012562	Y37H2A.1
chrV	18115160	18123594	WBGene00050935	Y37H2A.16
chrV	18123738	18125245	WBGene00012564	fbxa-107
chrV	18125375	18127205	WBGene00012565	fbxa-210
chrV	18127313	18128885	WBGene00012566	fbxa-211
chrV	18129171	18131355	WBGene00044758	Y37H2A.12
chrV	18131667	18133232	WBGene00219210	Y37H2A.18
chrV	18133300	18134684	WBGene00012567	Y37H2A.7
chrV	18134533	18136022	WBGene00012568	fbxa-212
chrV	18136704	18137918	WBGene00012569	fbxc-46
chrV	18138995	18140687	WBGene00012570	Y37H2A.10
chrV	18141461	18142577	WBGene00012571	Y37H2A.11
chrV	18142849	18143543	WBGene00045417	Y37H2A.13
chrV	18143615	18144720	WBGene00045416	Y37H2A.14
chrV	18146377	18146635	WBGene00007567	C14A6.3
chrV	18146965	18154396	WBGene00206536	C14A6.16
chrV	18155856	18156178	WBGene00045347	C14A6.9
chrV	18156524	18156811	WBGene00045348	C14A6.10
chrV	18157785	18159614	WBGene00007565	clec-48
chrV	18159652	18161339	WBGene00050956	C14A6.13
chrV	18162034	18162668	WBGene00050955	C14A6.12
chrV	18162712	18162893	WBGene00077642	C14A6.15
chrV	18163439	18164858	WBGene00007569	C14A6.5
chrV	18165294	18167261	WBGene00007570	C14A6.6
chrV	18167634	18168450	WBGene00007571	C14A6.7
chrV	18168688	18168812	WBGene00077447	C14A6.14
chrV	18169087	18171618	WBGene00007572	C14A6.8
chrV	18172484	18178759	WBGene00007853	C31G12.4
chrV	18179789	18181373	WBGene00007850	C31G12.1
chrV	18185210	18185461	WBGene00007852	C31G12.3
chrV	18186111	18188331	WBGene00007851	clec-245
chrV	18189560	18191047	WBGene00008892	clec-246
chrV	18191255	18194167	WBGene00008891	clec-42
chrV	18195306	18197863	WBGene00008893	F16H6.3
chrV	18198572	18205815	WBGene00008894	F16H6.4
chrV	18207064	18209295	WBGene00008897	F16H6.7
chrV	18211124	18212725	WBGene00185119	F16H6.11
chrV	18213677	18216663	WBGene00008898	F16H6.8
chrV	18217084	18222299	WBGene00008899	F16H6.9
chrV	18222746	18225726	WBGene00008900	F16H6.10
chrV	18227037	18232584	WBGene00012572	Y37H2B.1
chrV	18231512	18237223	WBGene00014821	R10E8.7
chrV	18234530	18237119	WBGene00011209	R10E8.3
chrV	18238122	18241984	WBGene00011213	R10E8.8
chrV	18242339	18252532	WBGene00011207	R10E8.1
chrV	18246808	18249463	WBGene00011210	R10E8.4
chrV	18253794	18254403	WBGene00011208	R10E8.2
chrV	18254783	18257067	WBGene00011211	R10E8.5
chrV	18259270	18266487	WBGene00011212	R10E8.6
chrV	18267292	18268844	WBGene00012574	fbxa-213
chrV	18269616	18269985	WBGene00004812	skr-6
chrV	18270703	18272256	WBGene00012575	Y37H2C.4
chrV	18272889	18277694	WBGene00012573	Y37H2C.1
chrV	18278414	18278622	WBGene00077644	Y37H2C.5
chrV	18280277	18280528	WBGene00206507	Y51A2A.16
chrV	18282897	18290590	WBGene00013058	clec-247
chrV	18287305	18288392	WBGene00014905	Y51A2A.2
chrV	18289558	18289838	WBGene00013059	Y51A2A.3
chrV	18290942	18291348	WBGene00013060	Y51A2A.4
chrV	18292595	18292944	WBGene00077445	Y51A2A.12
chrV	18294359	18294749	WBGene00013064	clec-248
chrV	18295373	18295862	WBGene00219312	Y51A2A.18
chrV	18296428	18297366	WBGene00077646	Y51A2A.14
chrV	18298217	18300713	WBGene00013061	Y51A2A.5
chrV	18302714	18303506	WBGene00013062	Y51A2A.6
chrV	18304068	18304551	WBGene00219311	Y51A2A.17
chrV	18305181	18305571	WBGene00013063	clec-249
chrV	18309386	18310203	WBGene00014906	fbxa-109
chrV	18310661	18311985	WBGene00014907	fbxa-117
chrV	18315050	18315251	WBGene00077647	Y51A2A.15
chrV	18318595	18319744	WBGene00007182	fbxb-119
chrV	18320110	18321527	WBGene00005580	sri-68
chrV	18322336	18323602	WBGene00194695	B0462.5
chrV	18324636	18328791	WBGene00007181	B0462.1
chrV	18329112	18331443	WBGene00007183	B0462.4
chrV	18339015	18341125	WBGene00077692	C08E8.10
chrV	18344749	18345088	WBGene00045487	C08E8.7
chrV	18348961	18350464	WBGene00007439	C08E8.3
chrV	18351021	18352672	WBGene00119201	C08E8.11
chrV	18353510	18355842	WBGene00007438	C08E8.2
chrV	18358035	18359555	WBGene00045496	C08E8.8
chrV	18359818	18359988	WBGene00007441	C08E8.5
chrV	18361051	18362543	WBGene00007437	C08E8.1
chrV	18364858	18365224	WBGene00050891	C08E8.9
chrV	18368014	18368422	WBGene00007442	C08E8.6
chrV	18371678	18373528	WBGene00007440	C08E8.4
chrV	18372881	18372953	WBGene00011470	C08E8.t3
chrV	18373963	18374036	WBGene00014579	Y51A2B.t1
chrV	18374494	18376755	WBGene00013066	Y51A2B.2
chrV	18379119	18379289	WBGene00013071	Y51A2B.8
chrV	18380620	18382690	WBGene00013067	nhr-288
chrV	18385407	18385956	WBGene00077648	Y51A2B.10
chrV	18386252	18389146	WBGene00013068	Y51A2B.4
chrV	18389280	18391337	WBGene00013069	Y51A2B.5
chrV	18392007	18394303	WBGene00013070	Y51A2B.6
chrV	18395338	18395749	WBGene00050907	Y51A2B.9
chrV	18396187	18397137	WBGene00077649	Y51A2B.11
chrV	18397323	18397888	WBGene00206496	Y51A2B.16
chrV	18398450	18400374	WBGene00005828	srw-81
chrV	18403722	18404867	WBGene00005419	srh-209
chrV	18406896	18408138	WBGene00014984	ZK262.12
chrV	18409043	18412650	WBGene00005417	srh-207
chrV	18410758	18413180	WBGene00013949	ZK262.2
chrV	18412483	18412554	WBGene00014623	ZK262.t1
chrV	18413029	18416861	WBGene00013950	ZK262.3
chrV	18417749	18419893	WBGene00005409	srh-198
chrV	18421097	18423477	WBGene00005614	srj-26
chrV	18423883	18424207	WBGene00013951	ZK262.4
chrV	18425103	18425644	WBGene00206508	ZK262.19
chrV	18426580	18430537	WBGene00005830	srw-83
chrV	18431750	18434172	WBGene00005829	srw-82
chrV	18434511	18435061	WBGene00219370	ZK262.20
chrV	18434530	18434711	WBGene00077650	ZK262.14
chrV	18437683	18437925	WBGene00077651	ZK262.15
chrV	18438381	18440195	WBGene00013953	ZK262.8
chrV	18440578	18441340	WBGene00013954	ZK262.9
chrV	18444418	18447019	WBGene00013944	ZK228.1
chrV	18455355	18455934	WBGene00050900	ZK228.11
chrV	18456550	18457329	WBGene00044215	ZK228.10
chrV	18458238	18461623	WBGene00013946	ZK228.3
chrV	18461472	18465320	WBGene00013947	ZK228.4
chrV	18466037	18467716	WBGene00077652	ZK228.12
chrV	18467944	18468197	WBGene00195061	ZK228.13
chrV	18471985	18473530	WBGene00005397	srh-182
chrV	18474523	18476268	WBGene00005396	srh-181
chrV	18476390	18478061	WBGene00005394	srh-179
chrV	18478467	18480331	WBGene00005393	srh-178
chrV	18481131	18487395	WBGene00013083	Y51A2D.18
chrV	18490553	18508201	WBGene00004830	slo-1
chrV	18508873	18512632	WBGene00013072	Y51A2D.1
chrV	18516686	18523875	WBGene00013073	hmit-1.1
chrV	18524760	18529156	WBGene00013074	hmit-1.2
chrV	18529392	18529878	WBGene00077653	Y51A2D.23
chrV	18533756	18549129	WBGene00013075	Y51A2D.7
chrV	18550022	18553867	WBGene00013076	Y51A2D.8
chrV	18555387	18556757	WBGene00013077	ttr-24
chrV	18556606	18558099	WBGene00013078	ttr-25
chrV	18558748	18560438	WBGene00013079	ttr-26
chrV	18562178	18564886	WBGene00005191	srg-34
chrV	18562499	18562521	WBGene00219230	mir-4935
chrV	18569572	18573026	WBGene00044210	Y51A2D.21
chrV	18573056	18579784	WBGene00013080	Y51A2D.13
chrV	18581873	18582963	WBGene00013081	Y51A2D.14
chrV	18592754	18614101	WBGene00013082	grdn-1
chrV	18606497	18606591	WBGene00220174	Y51A2D.40
chrV	18614617	18620043	WBGene00003660	nhr-70
chrV	18620057	18623093	WBGene00013479	Y69H2.1
chrV	18623198	18627745	WBGene00050884	Y69H2.15
chrV	18628680	18636348	WBGene00013480	egas-3
chrV	18637686	18639591	WBGene00013489	col-42
chrV	18640337	18648392	WBGene00013486	egas-1
chrV	18650343	18656165	WBGene00013487	egas-2
chrV	18656094	18667608	WBGene00013481	Y69H2.3
chrV	18670315	18684360	WBGene00013485	Y69H2.10
chrV	18684576	18686349	WBGene00077455	Y69H2.17
chrV	18686315	18689969	WBGene00006714	ubc-19
chrV	18689818	18696069	WBGene00013482	Y69H2.7
chrV	18699451	18700992	WBGene00013483	nhr-241
chrV	18701393	18706098	WBGene00013484	Y69H2.9
chrV	18705548	18705780	WBGene00077654	Y69H2.18
chrV	18706031	18706254	WBGene00077451	Y69H2.16
chrV	18707984	18708363	WBGene00012455	Y17D7C.1
chrV	18709111	18709358	WBGene00077454	Y17D7C.5
chrV	18709699	18711696	WBGene00194680	Y17D7C.6
chrV	18713728	18714612	WBGene00050903	Y17D7C.4
chrV	18716075	18719944	WBGene00012456	Y17D7C.2
chrV	18720589	18726155	WBGene00045366	Y17D7C.3
chrV	18728703	18729374	WBGene00077655	asp-19
chrV	18730174	18731679	WBGene00013973	asp-18
chrV	18731991	18732772	WBGene00013971	scl-19
chrV	18732802	18734685	WBGene00013972	scl-20
chrV	18736756	18736775	WBGene00003356	mir-262
chrV	18738955	18742208	WBGene00045364	clec-250
chrV	18742427	18745266	WBGene00045363	F11D11.13
chrV	18745718	18746987	WBGene00008703	clec-251
chrV	18747943	18748826	WBGene00008702	clec-252
chrV	18749579	18750199	WBGene00045362	F11D11.12
chrV	18750163	18750834	WBGene00206492	F11D11.21
chrV	18751267	18752299	WBGene00045361	clec-253
chrV	18752482	18753136	WBGene00008701	F11D11.6
chrV	18753500	18754428	WBGene00008700	clec-254
chrV	18755450	18756760	WBGene00050971	F11D11.15
chrV	18756846	18757678	WBGene00077442	F11D11.16
chrV	18757982	18760285	WBGene00008698	F11D11.3
chrV	18760902	18763526	WBGene00008699	F11D11.4
chrV	18764237	18764481	WBGene00077656	F11D11.17
chrV	18767754	18768977	WBGene00077659	F11D11.19
chrV	18769242	18769486	WBGene00077657	F11D11.18
chrV	18769767	18770723	WBGene00008696	clec-255
chrV	18771690	18772639	WBGene00012454	clec-256
chrV	18773061	18774024	WBGene00044892	clec-257
chrV	18775226	18776195	WBGene00012453	Y17D7B.5
chrV	18776198	18780302	WBGene00012452	Y17D7B.4
chrV	18780151	18784954	WBGene00194982	Y17D7B.10
chrV	18780490	18782761	WBGene00014562	Y17D7B.7
chrV	18784954	18786788	WBGene00012451	Y17D7B.3
chrV	18787599	18789617	WBGene00012450	Y17D7B.2
chrV	18790867	18794781	WBGene00012449	nhr-231
chrV	18793942	18794105	WBGene00077660	Y17D7B.9
chrV	18796106	18801080	WBGene00008309	nhr-170
chrV	18801433	18802177	WBGene00206524	C54E10.11
chrV	18802924	18803360	WBGene00206523	C54E10.10
chrV	18804080	18806509	WBGene00005522	sri-10
chrV	18808069	18808896	WBGene00008310	C54E10.6
chrV	18810301	18813481	WBGene00008308	C54E10.3
chrV	18814877	18818593	WBGene00008306	C54E10.1
chrV	18819065	18819410	WBGene00195058	C54E10.7
chrV	18823347	18831422	WBGene00008307	ncs-5
chrV	18832327	18837351	WBGene00012448	cyp-33D3
chrV	18838917	18845401	WBGene00003655	nhr-65
chrV	18846817	18852729	WBGene00012446	nhr-230
chrV	18853127	18859221	WBGene00006945	wars-1
chrV	18860287	18895278	WBGene00001258	emb-4
chrV	18874133	18876169	WBGene00013583	ceh-51
chrV	18895317	18901842	WBGene00013584	nhr-243
chrV	18903772	18906201	WBGene00013588	nlp-42
chrV	18912038	18918109	WBGene00013585	cyp-42A1
chrV	18919296	18937270	WBGene00004236	ptr-22
chrV	18933092	18933824	WBGene00013589	Y80D3A.11
chrV	18940641	18946905	WBGene00013586	Y80D3A.8
chrV	18953118	18957689	WBGene00013587	Y80D3A.9
chrV	18958240	18960172	WBGene00012702	ztf-20
chrV	18960969	18967916	WBGene00012701	Y39B6A.43
chrV	18968021	18969964	WBGene00012700	Y39B6A.42
chrV	18970500	18978588	WBGene00012699	Y39B6A.41
chrV	18979336	18981242	WBGene00012698	sws-1
chrV	18981091	18985870	WBGene00012697	mrps-35
chrV	18986498	18990513	WBGene00012696	reps-1
chrV	18990362	18993799	WBGene00012695	Y39B6A.37
chrV	18993940	18998200	WBGene00012694	Y39B6A.36
chrV	18998345	19000918	WBGene00006567	tgt-2
chrV	19001018	19001856	WBGene00012693	Y39B6A.34
chrV	19001956	19006711	WBGene00012692	Y39B6A.33
chrV	19007536	19008144	WBGene00012691	Y39B6A.32
chrV	19008635	19013833	WBGene00012690	Y39B6A.31
chrV	19014573	19020001	WBGene00012689	Y39B6A.30
chrV	19020487	19024765	WBGene00012688	Y39B6A.29
chrV	19026463	19031590	WBGene00012684	Y39B6A.25
chrV	19031742	19035255	WBGene00012686	Y39B6A.27
chrV	19035753	19037320	WBGene00012683	asp-17
chrV	19039058	19042895	WBGene00012682	asp-16
chrV	19043215	19044853	WBGene00012681	asp-15
chrV	19046945	19048669	WBGene00012680	Y39B6A.21
chrV	19049461	19051693	WBGene00000214	asp-1
chrV	19057735	19067034	WBGene00006696	twk-46
chrV	19068621	19074681	WBGene00012679	Y39B6A.18
chrV	19076654	19082724	WBGene00003685	nhr-95
chrV	19087723	19092668	WBGene00012703	nhr-145
chrV	19094939	19096900	WBGene00077457	Y39B6A.49
chrV	19099085	19101108	WBGene00012678	Y39B6A.16
chrV	19101961	19118412	WBGene00012676	pro-3
chrV	19118505	19119496	WBGene00012675	Y39B6A.13
chrV	19119527	19126024	WBGene00012674	bed-1
chrV	19125873	19130938	WBGene00012673	dyf-17
chrV	19126044	19126116	WBGene00014567	Y39B6A.t9
chrV	19131531	19133603	WBGene00012672	Y39B6A.10
chrV	19136509	19138986	WBGene00012671	Y39B6A.9
chrV	19140795	19145542	WBGene00012670	Y39B6A.8
chrV	19142685	19157674	WBGene00006639	tsp-13
chrV	19142788	19142859	WBGene00014568	Y39B6A.t10
chrV	19145778	19149147	WBGene00012669	Y39B6A.7
chrV	19152279	19152428	WBGene00195240	Y39B6A.69
chrV	19157659	19159822	WBGene00012668	Y39B6A.5
chrV	19174806	19187899	WBGene00001987	hot-2
chrV	19189246	19190158	WBGene00012666	Y39B6A.3
chrV	19190007	19199080	WBGene00012665	pph-5
chrV	19201013	19203889	WBGene00012664	Y39B6A.1
chrV	19207684	19213424	WBGene00003669	nhr-79
chrV	19213685	19217355	WBGene00005653	srr-2
chrV	19217204	19222908	WBGene00012068	oac-49
chrV	19223687	19225074	WBGene00044976	T26H2.10
chrV	19225543	19226874	WBGene00006140	str-81
chrV	19228477	19228824	WBGene00050951	T26H2.11
chrV	19230567	19232020	WBGene00012067	sqst-3
chrV	19232286	19233687	WBGene00077662	T26H2.12
chrV	19233645	19235585	WBGene00012066	fbxb-116
chrV	19236091	19237423	WBGene00012065	fbxb-2
chrV	19238421	19239849	WBGene00012064	fbxb-115
chrV	19240354	19241624	WBGene00012063	fbxb-1
chrV	19242711	19244988	WBGene00009020	F21D9.6
chrV	19247395	19250006	WBGene00009019	F21D9.5
chrV	19252181	19253054	WBGene00219452	F21D9.11
chrV	19253820	19256758	WBGene00009018	F21D9.4
chrV	19257583	19257753	WBGene00009017	F21D9.3
chrV	19258483	19262449	WBGene00009016	F21D9.2
chrV	19264597	19269661	WBGene00009015	F21D9.1
chrV	19279218	19279988	WBGene00009021	F21D9.8
chrV	19282614	19284594	WBGene00010099	fbxb-117
chrV	19287009	19288312	WBGene00010100	F55C9.3
chrV	19288161	19289889	WBGene00010101	fbxb-57
chrV	19290616	19291626	WBGene00010102	F55C9.5
chrV	19291475	19292393	WBGene00044196	F55C9.12
chrV	19293632	19296823	WBGene00010103	F55C9.6
chrV	19297810	19298749	WBGene00010104	fbxb-60
chrV	19299482	19300461	WBGene00077663	F55C9.14
chrV	19301076	19302537	WBGene00010105	fbxb-62
chrV	19302787	19304131	WBGene00044197	fbxb-63
chrV	19303700	19305072	WBGene00010106	fbxb-61
chrV	19306641	19307006	WBGene00206500	F55C9.15
chrV	19307242	19307754	WBGene00010107	F55C9.11
chrV	19308707	19309837	WBGene00077441	C43D7.10
chrV	19310583	19311207	WBGene00008070	C43D7.8
chrV	19311056	19312819	WBGene00077664	C43D7.11
chrV	19313042	19316512	WBGene00008071	fbxb-64
chrV	19316513	19316925	WBGene00077694	C43D7.12
chrV	19317362	19318500	WBGene00005418	srh-208
chrV	19319033	19319869	WBGene00008069	C43D7.7
chrV	19320387	19321203	WBGene00008068	sdz-6
chrV	19321901	19322487	WBGene00008067	C43D7.4
chrV	19324105	19325882	WBGene00014702	C43D7.3
chrV	19327328	19329076	WBGene00014701	C43D7.1
chrV	19329563	19330747	WBGene00008066	fbxb-65
chrV	19332425	19351670	WBGene00007583	C14B4.2
chrV	19370602	19371331	WBGene00012808	Y43F8A.1
chrV	19371553	19376247	WBGene00012809	Y43F8A.2
chrV	19377146	19381031	WBGene00012810	nceh-1
chrV	19381268	19384760	WBGene00005831	srw-84
chrV	19384887	19391515	WBGene00012811	Y43F8A.5
chrV	19394788	19396609	WBGene00007727	C25F9.8
chrV	19397828	19398982	WBGene00045413	C25F9.13
chrV	19400142	19401015	WBGene00005833	srw-86
chrV	19402296	19402955	WBGene00045412	C25F9.12
chrV	19403530	19405716	WBGene00007726	C25F9.6
chrV	19405565	19406394	WBGene00044291	C25F9.10
chrV	19407739	19410962	WBGene00007725	C25F9.5
chrV	19411274	19429245	WBGene00007724	C25F9.4
chrV	19416545	19418004	WBGene00007728	C25F9.9
chrV	19418036	19418911	WBGene00050967	C25F9.15
chrV	19421471	19426774	WBGene00007723	C25F9.2
chrV	19429440	19432260	WBGene00005832	srw-85
chrV	19432441	19433394	WBGene00045411	C25F9.11
chrV	19433243	19434753	WBGene00194803	C25F9.16
chrV	19436440	19437217	WBGene00045461	C25F9.14
chrV	19437899	19445696	WBGene00010850	M04C3.1
chrV	19445873	19449858	WBGene00010851	M04C3.2
chrV	19449707	19450914	WBGene00206418	M04C3.5
chrV	19452183	19456092	WBGene00012824	Y43F8B.14
chrV	19456017	19457300	WBGene00012823	Y43F8B.13
chrV	19457358	19458857	WBGene00195176	Y43F8B.24
chrV	19460818	19462102	WBGene00045415	Y43F8B.15
chrV	19462912	19463759	WBGene00195177	Y43F8B.25
chrV	19465854	19468371	WBGene00194815	Y43F8B.23
chrV	19467705	19469554	WBGene00012822	Y43F8B.12
chrV	19470458	19472501	WBGene00012821	Y43F8B.11
chrV	19474464	19476942	WBGene00012820	Y43F8B.10
chrV	19478040	19480459	WBGene00012819	Y43F8B.9
chrV	19481567	19482984	WBGene00194699	Y43F8B.22
chrV	19483637	19483895	WBGene00014888	Y43F8B.8
chrV	19484721	19484920	WBGene00050910	Y43F8B.17
chrV	19485319	19485873	WBGene00219302	Y43F8B.28
chrV	19485916	19486746	WBGene00050911	Y43F8B.18
chrV	19487318	19487781	WBGene00194676	Y43F8B.21
chrV	19489888	19491231	WBGene00012818	Y43F8B.7
chrV	19491602	19491820	WBGene00219455	Y43F8B.29
chrV	19493885	19494657	WBGene00012817	Y43F8B.6
chrV	19494762	19495687	WBGene00012816	scl-21
chrV	19501636	19519950	WBGene00012814	Y43F8B.3
chrV	19510780	19512164	WBGene00077688	Y43F8B.19
chrV	19512185	19513656	WBGene00012815	phy-4
chrV	19519925	19533110	WBGene00012813	Y43F8B.2
chrV	19534880	19546971	WBGene00012812	Y43F8B.1
chrV	19548239	19549784	WBGene00086559	Y43F8B.20
chrV	19551008	19556054	WBGene00007177	oac-1
chrV	19563196	19606115	WBGene00007176	kcnl-1
chrV	19606927	19608346	WBGene00003763	nlp-25
chrV	19608781	19612099	WBGene00012840	grsp-1
chrV	19613235	19614533	WBGene00003764	nlp-26
chrV	19614558	19622688	WBGene00012825	Y43F8C.3
chrV	19624575	19630753	WBGene00012826	dyf-19
chrV	19631371	19632662	WBGene00012827	Y43F8C.5
chrV	19633062	19643272	WBGene00012828	Y43F8C.6
chrV	19641292	19644213	WBGene00012829	Y43F8C.7
chrV	19643050	19643187	WBGene00045120	Y43F8C.22
chrV	19644062	19645758	WBGene00012830	mrps-28
chrV	19646088	19647338	WBGene00012831	Y43F8C.9
chrV	19650438	19655251	WBGene00012832	dmd-3
chrV	19669939	19671411	WBGene00012833	Y43F8C.11
chrV	19672225	19693043	WBGene00003413	mrp-7
chrV	19693896	19697675	WBGene00012834	Y43F8C.13
chrV	19697524	19705212	WBGene00012835	ani-3
chrV	19705205	19706379	WBGene00012839	Y43F8C.18
chrV	19706890	19708949	WBGene00005714	srv-3
chrV	19709775	19710614	WBGene00012836	Y43F8C.15
chrV	19710871	19711742	WBGene00045344	Y43F8C.23
chrV	19711999	19712872	WBGene00045345	Y43F8C.24
chrV	19714213	19715519	WBGene00012837	Y43F8C.16
chrV	19716147	19717103	WBGene00012838	Y43F8C.17
chrV	19722933	19727964	WBGene00013819	Y116F11A.6
chrV	19723031	19723103	WBGene00014616	Y116F11A.t1
chrV	19729038	19729590	WBGene00013817	Y116F11A.3
chrV	19730588	19732165	WBGene00013816	Y116F11A.1
chrV	19733411	19735075	WBGene00014615	Y116F11A.4
chrV	19735077	19737696	WBGene00012252	W04E12.7
chrV	19738417	19739393	WBGene00012246	fbxa-131
chrV	19739559	19741243	WBGene00012247	W04E12.2
chrV	19741951	19742312	WBGene00012248	W04E12.3
chrV	19742492	19742874	WBGene00189946	W04E12.10
chrV	19743634	19745753	WBGene00012249	W04E12.4
chrV	19746152	19748540	WBGene00012250	W04E12.5
chrV	19748987	19751410	WBGene00012251	clec-49
chrV	19752400	19755502	WBGene00012253	clec-50
chrV	19756403	19758552	WBGene00012254	W04E12.9
chrV	19759784	19766763	WBGene00010931	M162.5
chrV	19767848	19770929	WBGene00050946	M162.12
chrV	19771135	19771298	WBGene00077666	M162.13
chrV	19771523	19771724	WBGene00206535	M162.15
chrV	19773401	19775234	WBGene00014811	M162.9
chrV	19776080	19777174	WBGene00010934	fbxa-118
chrV	19777247	19778708	WBGene00044655	fbxa-194
chrV	19780123	19782314	WBGene00010930	srt-46
chrV	19783158	19783393	WBGene00077667	M162.14
chrV	19784129	19785942	WBGene00010929	srt-45
chrV	19786669	19787793	WBGene00010932	M162.6
chrV	19788503	19789281	WBGene00010928	clec-258
chrV	19790043	19791248	WBGene00010927	clec-259
chrV	19792566	19795031	WBGene00010933	M162.7
chrV	19797999	19801133	WBGene00013820	Y116F11B.2
chrV	19815133	19816451	WBGene00000920	daf-28
chrV	19820590	19822193	WBGene00189943	Y116F11B.17
chrV	19822748	19831859	WBGene00003959	pcp-4
chrV	19836442	19839342	WBGene00005785	srw-38
chrV	19839403	19841472	WBGene00013821	srz-35
chrV	19842632	19846439	WBGene00013822	Y116F11B.6
chrV	19848314	19855250	WBGene00013823	Y116F11B.7
chrV	19857623	19860982	WBGene00013824	Y116F11B.8
chrV	19861727	19867983	WBGene00013825	Y116F11B.9
chrV	19869796	19873931	WBGene00013826	Y116F11B.10
chrV	19877960	19880026	WBGene00013827	Y116F11B.11
chrV	19881374	19895350	WBGene00001629	gly-4
chrV	19883216	19885854	WBGene00013828	Y116F11B.13
chrV	19897977	19907434	WBGene00013361	fars-2
chrV	19899491	19900291	WBGene00013829	Y116F11B.14
chrV	19908765	19916178	WBGene00000499	chk-2
chrV	19909003	19919996	WBGene00013365	Y60A3A.19
chrV	19921697	19922811	WBGene00013364	Y60A3A.16
chrV	19922660	19924049	WBGene00014934	Y60A3A.17
chrV	19923910	19925033	WBGene00004810	skr-4
chrV	19925408	19926120	WBGene00013363	nhr-240
chrV	19927782	19934323	WBGene00013362	algn-7
chrV	19934795	19946629	WBGene00000987	dhs-24
chrV	19936526	19938905	WBGene00014933	Y60A3A.11
chrV	19946691	19949605	WBGene00013360	Y60A3A.9
chrV	19949303	19955122	WBGene00013359	Y60A3A.8
chrV	19955297	19958912	WBGene00013358	abhd-3.1
chrV	19959044	19960916	WBGene00005388	srh-172
chrV	19962046	19972559	WBGene00005387	srh-171
chrV	19973284	19975063	WBGene00005389	srh-173
chrV	19973624	19973706	WBGene00050950	Y60A3A.28
chrV	19975610	19978320	WBGene00005398	srh-183
chrV	19978620	19982294	WBGene00023519	Y60A3A.24
chrV	19982994	19986313	WBGene00013357	clec-260
chrV	19987984	19990504	WBGene00005579	sri-67
chrV	19991207	19994189	WBGene00044211	Y60A3A.25
chrV	19995986	20005998	WBGene00006786	unc-51
chrV	20007631	20009195	WBGene00013367	Y60A3A.23
chrV	20010037	20015077	WBGene00013366	Y60A3A.21
chrV	20023046	20036667	WBGene00013746	lgc-55
chrV	20037443	20039419	WBGene00013753	Y113G7A.16
chrV	20040927	20047398	WBGene00013747	spe-19
chrV	20041693	20044405	WBGene00014967	Y113G7A.2
chrV	20049382	20052565	WBGene00005440	srh-233
chrV	20053733	20064174	WBGene00006652	ttx-1
chrV	20075935	20087733	WBGene00001485	fre-1
chrV	20087848	20090955	WBGene00000940	dcs-1
chrV	20090804	20105685	WBGene00004754	sec-23
chrV	20094344	20097410	WBGene00013752	Y113G7A.15
chrV	20105632	20122951	WBGene00003566	ncx-1
chrV	20128416	20133142	WBGene00013748	ssu-1
chrV	20134606	20135347	WBGene00206510	Y113G7A.22
chrV	20135864	20138449	WBGene00013751	Y113G7A.14
chrV	20142482	20146805	WBGene00013749	Y113G7A.12
chrV	20147842	20150357	WBGene00013750	Y113G7A.13
chrV	20151489	20155442	WBGene00008946	F19B2.7
chrV	20158027	20161788	WBGene00008945	F19B2.6
chrV	20162649	20164765	WBGene00008944	F19B2.5
chrV	20164614	20169283	WBGene00008943	srz-36
chrV	20169295	20172041	WBGene00005786	srw-39
chrV	20172821	20173999	WBGene00008942	srz-34
chrV	20174988	20182756	WBGene00008941	srz-33
chrV	20176101	20177715	WBGene00043055	F19B2.10
chrV	20179918	20181825	WBGene00194812	F19B2.12
chrV	20183843	20186679	WBGene00008947	srz-16
chrV	20187710	20188882	WBGene00013754	fbxa-116
chrV	20190535	20192615	WBGene00013755	fbxa-115
chrV	20192464	20193349	WBGene00195241	Y113G7B.27
chrV	20193463	20195840	WBGene00005427	srh-217
chrV	20195689	20196416	WBGene00195242	Y113G7B.28
chrV	20196623	20198242	WBGene00013756	ftr-1
chrV	20198862	20200640	WBGene00001482	fog-2
chrV	20201201	20202874	WBGene00013758	fbxa-114
chrV	20203422	20204503	WBGene00013757	fbxa-113
chrV	20204528	20206300	WBGene00013759	fbxb-59
chrV	20206149	20207907	WBGene00013760	srbc-34
chrV	20208685	20213389	WBGene00013762	Y113G7B.12
chrV	20213821	20215297	WBGene00013761	Y113G7B.11
chrV	20219301	20219370	WBGene00014614	Y113G7B.t1
chrV	20224856	20225458	WBGene00013770	Y113G7B.26
chrV	20225439	20228829	WBGene00013763	Y113G7B.14
chrV	20228966	20233843	WBGene00013764	Y113G7B.15
chrV	20234807	20237743	WBGene00013768	sld-5
chrV	20239180	20249493	WBGene00004203	swsn-1
chrV	20250881	20267244	WBGene00007017	mdt-17
chrV	20267377	20270052	WBGene00013766	prmt-1
chrV	20269901	20275732	WBGene00013765	cdkr-3
chrV	20278160	20280180	WBGene00004173	pqn-94
chrV	20281391	20289555	WBGene00013835	mlt-4
chrV	20289939	20294488	WBGene00013834	clec-261
chrV	20295322	20299524	WBGene00013833	ZC15.5
chrV	20302135	20303443	WBGene00014977	ZC15.4
chrV	20303588	20304908	WBGene00013832	ZC15.3
chrV	20306103	20308919	WBGene00013830	ZC15.1
chrV	20310148	20311656	WBGene00045050	ZC15.10
chrV	20311819	20315628	WBGene00013831	clec-262
chrV	20317642	20324024	WBGene00013771	Y113G7C.1
chrV	20325728	20328056	WBGene00012612	Y38H6A.1
chrV	20329705	20347943	WBGene00077669	Y38H6A.5
chrV	20345203	20348127	WBGene00012614	Y38H6A.3
chrV	20347797	20347869	WBGene00014565	Y38H6A.t1
chrV	20348247	20350693	WBGene00014874	Y38H6A.4
chrV	20350529	20350601	WBGene00014419	K02E2.t1
chrV	20351500	20354905	WBGene00010506	K02E2.1
chrV	20356802	20365718	WBGene00001700	grd-11
chrV	20362734	20364464	WBGene00077670	K02E2.9
chrV	20365708	20366939	WBGene00010509	K02E2.8
chrV	20367480	20369253	WBGene00005392	srh-177
chrV	20369862	20370165	WBGene00077671	K02E2.10
chrV	20375536	20376301	WBGene00002118	ins-35
chrV	20377128	20379410	WBGene00014794	K02E2.5
chrV	20380452	20382036	WBGene00010507	K02E2.6
chrV	20383193	20384396	WBGene00185118	K02E2.11
chrV	20384769	20391143	WBGene00010508	K02E2.7
chrV	20387512	20393367	WBGene00010004	F53H2.1
chrV	20393910	20394700	WBGene00010005	cnc-7
chrV	20396078	20424506	WBGene00010006	F53H2.3
chrV	20424911	20431337	WBGene00001406	fce-2
chrV	20439633	20439759	WBGene00219957	F48F5.7
chrV	20440232	20447593	WBGene00009846	F48F5.2
chrV	20448288	20453202	WBGene00009848	F48F5.6
chrV	20451881	20456433	WBGene00005147	srd-70
chrV	20456846	20457254	WBGene00206505	B0250.18
chrV	20458654	20465017	WBGene00007121	B0250.4
chrV	20462341	20468203	WBGene00050927	B0250.12
chrV	20468349	20469413	WBGene00007120	B0250.3
chrV	20469703	20470485	WBGene00007125	B0250.8
chrV	20471566	20472496	WBGene00050926	B0250.11
chrV	20473168	20476730	WBGene00007124	B0250.7
chrV	20476748	20479387	WBGene00007119	calf-1
chrV	20476971	20480846	WBGene00004413	rpl-2
chrV	20480009	20480133	WBGene00219782	B0250.19
chrV	20480792	20486847	WBGene00007126	dhcr-7
chrV	20487645	20489202	WBGene00007127	srbc-78
chrV	20490771	20493532	WBGene00007123	srbc-79
chrV	20493381	20497348	WBGene00007122	B0250.5
chrV	20497922	20499211	WBGene00012615	dct-16
chrV	20499899	20500722	WBGene00012616	dct-14
chrV	20500812	20503228	WBGene00005812	srw-65
chrV	20504875	20505097	WBGene00012617	Y38H6C.4
chrV	20506154	20509508	WBGene00012618	dct-10
chrV	20513175	20513892	WBGene00012620	Y38H6C.7
chrV	20514286	20515706	WBGene00012621	Y38H6C.8
chrV	20516298	20518285	WBGene00012623	fbxa-149
chrV	20519227	20520062	WBGene00194744	Y38H6C.25
chrV	20520250	20522503	WBGene00012622	Y38H6C.9
chrV	20522352	20524512	WBGene00012624	fbxa-150
chrV	20524700	20526333	WBGene00005382	srh-166
chrV	20526182	20526737	WBGene00194689	Y38H6C.24
chrV	20526999	20529260	WBGene00012625	Y38H6C.13
chrV	20529953	20534321	WBGene00012626	famh-161
chrV	20534774	20536308	WBGene00012627	Y38H6C.15
chrV	20536430	20538155	WBGene00012628	Y38H6C.16
chrV	20540395	20546041	WBGene00012629	slc-36.3
chrV	20546626	20547148	WBGene00012630	Y38H6C.18
chrV	20547261	20551164	WBGene00012632	Y38H6C.20
chrV	20552294	20553071	WBGene00012631	Y38H6C.19
chrV	20554116	20555404	WBGene00012633	Y38H6C.21
chrV	20555629	20556428	WBGene00012634	Y38H6C.23
chrV	20557945	20558379	WBGene00000015	abf-4
chrV	20559080	20562222	WBGene00009166	F26F2.1
chrV	20562662	20563003	WBGene00009167	F26F2.2
chrV	20564383	20564666	WBGene00219309	F26F2.13
chrV	20565410	20567145	WBGene00009168	F26F2.3
chrV	20567575	20567916	WBGene00050959	F26F2.9
chrV	20569295	20570191	WBGene00009169	F26F2.4
chrV	20573076	20574000	WBGene00009170	F26F2.5
chrV	20574625	20577636	WBGene00009171	clec-263
chrV	20579031	20580678	WBGene00023504	F26F2.8
chrV	20580787	20590321	WBGene00009172	F26F2.7
chrV	20590604	20593025	WBGene00235003	F26F2.15
chrV	20593262	20594846	WBGene00138719	F26F2.10
chrV	20595426	20595730	WBGene00195158	F26F2.11
chrV	20596210	20597375	WBGene00009756	F46B3.1
chrV	20598508	20603101	WBGene00009757	F46B3.2
chrV	20600095	20602474	WBGene00000736	col-163
chrV	20602950	20604378	WBGene00009758	ttr-11
chrV	20605105	20606331	WBGene00050892	ttr-57
chrV	20606423	20606717	WBGene00195243	F46B3.23
chrV	20607804	20609067	WBGene00009759	ttr-12
chrV	20609728	20613929	WBGene00001691	grd-2
chrV	20614382	20615054	WBGene00050932	F46B3.19
chrV	20618120	20618802	WBGene00009760	F46B3.7
chrV	20618910	20621966	WBGene00077434	F46B3.20
chrV	20622650	20623160	WBGene00009761	F46B3.8
chrV	20623630	20624887	WBGene00077436	F46B3.22
chrV	20625186	20626143	WBGene00009762	F46B3.9
chrV	20626711	20628206	WBGene00009763	srz-18
chrV	20628422	20629802	WBGene00009764	srz-17
chrV	20630148	20631329	WBGene00009765	F46B3.14
chrV	20632985	20633689	WBGene00009766	F46B3.15
chrV	20634183	20634387	WBGene00235089	F46B3.24
chrV	20634462	20635313	WBGene00009767	F46B3.16
chrV	20635943	20636576	WBGene00012849	ttr-13
chrV	20636864	20638444	WBGene00012848	Y44A6B.3
chrV	20639594	20641049	WBGene00012846	srxa-14
chrV	20642289	20644356	WBGene00012847	srxa-15
chrV	20653440	20659742	WBGene00012184	mnr-1
chrV	20660201	20662031	WBGene00012185	W01F3.2
chrV	20662557	20678513	WBGene00012186	mlt-11
chrV	20681420	20683014	WBGene00009999	srsx-35
chrV	20685217	20688770	WBGene00009998	klf-2
chrV	20688734	20689900	WBGene00010000	F53F8.3
chrV	20690582	20694294	WBGene00010001	F53F8.4
chrV	20694121	20694192	WBGene00014390	F53F8.t1
chrV	20694784	20699185	WBGene00077786	F53F8.7
chrV	20700340	20704260	WBGene00010002	F53F8.5
chrV	20705488	20709794	WBGene00010003	F53F8.6
chrV	20710278	20716872	WBGene00012850	Y44A6C.1
chrV	20711151	20711279	WBGene00220159	Y44A6C.3
chrV	20717872	20729271	WBGene00012319	ipla-3
chrV	20722234	20723732	WBGene00012851	Y44A6C.2
chrV	20729948	20744705	WBGene00001043	dnj-25
chrV	20732087	20733206	WBGene00012318	srxa-1
chrV	20733389	20734460	WBGene00012320	srxa-3
chrV	20734983	20736149	WBGene00012321	srxa-6
chrV	20749181	20760317	WBGene00004013	pha-4
chrV	20764955	20771988	WBGene00001248	elp-1
chrV	20772516	20773747	WBGene00086569	F38A6.5
chrV	20773743	20775504	WBGene00009528	F38A6.4
chrV	20775353	20785259	WBGene00001851	hif-1
chrV	20787416	20789403	WBGene00012852	Y44A6D.1
chrV	20789252	20790784	WBGene00012853	Y44A6D.2
chrV	20790768	20796348	WBGene00012854	Y44A6D.3
chrV	20798218	20801207	WBGene00004748	sdf-9
chrV	20801184	20803752	WBGene00012855	Y44A6D.5
chrV	20807338	20812303	WBGene00012856	Y44A6D.6
chrV	20813585	20815896	WBGene00077681	Y44A6D.7
chrV	20816142	20816553	WBGene00011394	T03D8.7
chrV	20816576	20820330	WBGene00011393	T03D8.6
chrV	20819084	20827740	WBGene00001723	grl-14
chrV	20820366	20825028	WBGene00001547	gcy-22
chrV	20827715	20829081	WBGene00011392	sbt-1
chrV	20828930	20837552	WBGene00003830	num-1
chrV	20837905	20838768	WBGene00011391	mrps-12
chrV	20838865	20841582	WBGene00009289	exos-7
chrV	20841573	20845769	WBGene00009290	F31D4.2
chrV	20845618	20847727	WBGene00001431	fkb-6
chrV	20847702	20850823	WBGene00009291	clec-264
chrV	20850833	20852276	WBGene00009294	F31D4.9
chrV	20853859	20858576	WBGene00009292	F31D4.5
chrV	20859344	20861354	WBGene00006622	try-4
chrV	20861203	20865743	WBGene00006687	twk-35
chrV	20866749	20868678	WBGene00009293	F31D4.8
chrV	20873252	20898906	WBGene00006812	unc-80
chrV	20898840	20903607	WBGene00000139	amx-3
chrV	20903240	20907433	WBGene00009106	acs-12
chrV	20907470	20910056	WBGene00009104	F25C8.1
chrV	20909905	20914387	WBGene00044187	ttll-9
chrV	20915207	20922738	WBGene00012857	pbo-5
chrX	261	7587	WBGene00008349	CE7X_3.1
chrX	1316	1935	WBGene00008351	cTel7X.1
chrX	7582	11457	WBGene00008350	CE7X_3.2
chrX	13442	15034	WBGene00235377	CE7X_3.4
chrX	16541	34669	WBGene00021342	Y35H6.3
chrX	34518	41883	WBGene00022222	Y73B3A.21
chrX	42728	47603	WBGene00022203	Y73B3A.1
chrX	46392	48733	WBGene00022221	Y73B3A.20
chrX	47179	47506	WBGene00220201	Y73B3A.30
chrX	48483	60774	WBGene00022219	Y73B3A.18
chrX	61165	63375	WBGene00022204	Y73B3A.2
chrX	66509	73142	WBGene00023191	Y73B3A.17
chrX	71946	72105	WBGene00220202	Y73B3A.31
chrX	78429	80400	WBGene00022218	Y73B3A.16
chrX	84041	94978	WBGene00022205	Y73B3A.3
chrX	95959	104965	WBGene00022206	Y73B3A.4
chrX	106971	109378	WBGene00022207	elk-2
chrX	114700	116814	WBGene00022217	fbxa-221
chrX	117130	119143	WBGene00045295	fbxa-222
chrX	119803	121146	WBGene00022216	fbxa-16
chrX	130378	132689	WBGene00022215	Y73B3A.13
chrX	135793	138075	WBGene00022209	Y73B3A.7
chrX	138880	139626	WBGene00022214	cal-6
chrX	140434	140683	WBGene00022210	Y73B3A.8
chrX	146463	148812	WBGene00022213	Y73B3A.11
chrX	150363	157246	WBGene00022211	Y73B3A.9
chrX	159638	160920	WBGene00044700	T08D2.9
chrX	162529	163714	WBGene00011606	T08D2.1
chrX	163563	171839	WBGene00011607	T08D2.2
chrX	173180	177000	WBGene00011608	T08D2.3
chrX	177396	177856	WBGene00011609	T08D2.4
chrX	178242	179376	WBGene00011610	T08D2.5
chrX	179786	182551	WBGene00011611	T08D2.6
chrX	182400	191193	WBGene00011612	T08D2.7
chrX	192834	197901	WBGene00011613	T08D2.8
chrX	194061	194282	WBGene00220062	T08D2.11
chrX	199262	207723	WBGene00022227	Y73B3B.5
chrX	209108	211241	WBGene00022223	Y73B3B.1
chrX	211441	211676	WBGene00022225	Y73B3B.3
chrX	214697	215575	WBGene00022224	set-28
chrX	217008	217496	WBGene00007078	AC8.6
chrX	221017	225084	WBGene00007077	AC8.5
chrX	226651	227394	WBGene00007076	AC8.4
chrX	227958	227978	WBGene00043991	mir-258.2
chrX	228080	229761	WBGene00007075	AC8.3
chrX	230433	231363	WBGene00007079	AC8.7
chrX	232875	233777	WBGene00043987	AC8.9
chrX	236067	236810	WBGene00043989	AC8.11
chrX	237374	237394	WBGene00003352	mir-258.1
chrX	237496	239177	WBGene00043988	AC8.10
chrX	239849	240779	WBGene00043990	AC8.12
chrX	242291	252767	WBGene00004054	AC8.1
chrX	248343	249802	WBGene00007074	AC8.2
chrX	256210	260110	WBGene00022431	set-33
chrX	269127	270029	WBGene00022432	math-43
chrX	270408	274012	WBGene00022433	Y108F1.5
chrX	274498	277897	WBGene00022429	Y108F1.1
chrX	283125	286524	WBGene00021615	Y47C4A.1
chrX	295815	299287	WBGene00020083	R57.2
chrX	301832	308298	WBGene00020082	gcp-2.1
chrX	308762	311323	WBGene00019734	M02E1.2
chrX	322380	323214	WBGene00023458	M02E1.3
chrX	324145	334600	WBGene00019733	M02E1.1
chrX	334580	341475	WBGene00015431	C04E7.4
chrX	344127	353458	WBGene00015430	C04E7.3
chrX	353255	353336	WBGene00022908	C04E7.t1
chrX	353307	357939	WBGene00015429	sor-3
chrX	358092	360198	WBGene00015428	C04E7.1
chrX	360779	362938	WBGene00045270	C04E7.5
chrX	370058	376900	WBGene00019862	nrde-3
chrX	377133	381267	WBGene00019863	R04A9.3
chrX	380925	380983	WBGene00045360	mir-800
chrX	381338	382998	WBGene00002060	ife-2
chrX	384382	389001	WBGene00019864	ceh-93
chrX	389516	390626	WBGene00195183	R04A9.9
chrX	391360	396195	WBGene00044281	R04A9.7
chrX	396044	400687	WBGene00019865	R04A9.6
chrX	404897	405357	WBGene00019861	R04A9.1
chrX	406459	425679	WBGene00022858	ZK1193.2
chrX	410166	423033	WBGene00000608	col-19
chrX	410391	410462	WBGene00023117	R04A9.t1
chrX	427043	436736	WBGene00022861	dve-1
chrX	446356	450212	WBGene00018683	F52D1.2
chrX	450446	490009	WBGene00004127	abu-12
chrX	460445	466912	WBGene00018682	aagr-4
chrX	476561	478283	WBGene00044556	F38G1.3
chrX	481230	486504	WBGene00000484	che-2
chrX	487726	492273	WBGene00001185	egl-17
chrX	487815	487886	WBGene00023034	F38G1.t1
chrX	489868	489939	WBGene00023035	F38G1.t2
chrX	493061	497510	WBGene00015137	B0310.1
chrX	501965	507230	WBGene00015138	B0310.2
chrX	510818	520880	WBGene00015139	B0310.3
chrX	525929	530294	WBGene00015141	ugt-46
chrX	530551	531009	WBGene00015142	B0310.6
chrX	531841	536646	WBGene00017898	F28C10.3
chrX	537303	538910	WBGene00017899	F28C10.4
chrX	543107	544256	WBGene00017896	F28C10.1
chrX	549363	551576	WBGene00019014	F57C12.2
chrX	553340	555782	WBGene00194687	F57C12.6
chrX	555788	558130	WBGene00001962	hlh-19
chrX	557979	563657	WBGene00003554	nas-38
chrX	563719	573500	WBGene00003408	mrp-2
chrX	576318	593602	WBGene00003407	mrp-1
chrX	593451	596289	WBGene00017423	F13C5.2
chrX	596314	599553	WBGene00017424	F13C5.3
chrX	600776	604922	WBGene00017422	F13C5.1
chrX	604872	608816	WBGene00017426	F13C5.5
chrX	611120	621909	WBGene00006825	unc-96
chrX	629188	632868	WBGene00019776	M6.4
chrX	633703	636993	WBGene00004011	pha-2
chrX	640833	641563	WBGene00206478	M6.11
chrX	642156	654903	WBGene00002056	ifc-2
chrX	656157	658511	WBGene00020571	lpr-7
chrX	658477	662269	WBGene00020572	rund-1
chrX	664714	669543	WBGene00020573	T19D7.5
chrX	669684	670870	WBGene00020574	T19D7.6
chrX	672488	676484	WBGene00020569	lgc-32
chrX	676435	680419	WBGene00020575	T19D7.7
chrX	681129	682780	WBGene00021185	Y9C12A.1
chrX	692847	703036	WBGene00017184	ncam-1
chrX	703029	714478	WBGene00002150	irk-2
chrX	705759	707540	WBGene00019722	M02A10.1
chrX	720330	728503	WBGene00004829	sli-1
chrX	731160	735672	WBGene00015364	npr-19
chrX	751211	760827	WBGene00000086	aex-3
chrX	763513	766713	WBGene00001127	dyf-11
chrX	767023	768332	WBGene00020216	trap-2
chrX	768181	770776	WBGene00002071	ile-2
chrX	770833	771882	WBGene00020218	T04G9.7
chrX	772316	775371	WBGene00020215	T04G9.4
chrX	777721	780514	WBGene00003534	nas-15
chrX	780528	785624	WBGene00020217	T04G9.6
chrX	788111	796142	WBGene00020214	attf-5
chrX	802796	804264	WBGene00017779	gtr-1
chrX	806993	810892	WBGene00017780	F25E2.2
chrX	811173	813624	WBGene00017781	F25E2.3
chrX	813852	816219	WBGene00002058	ifd-2
chrX	817927	829425	WBGene00000899	daf-3
chrX	829274	833760	WBGene00018213	F39H12.2
chrX	834188	837758	WBGene00018212	F39H12.1
chrX	838144	844832	WBGene00018214	F39H12.3
chrX	845731	852998	WBGene00018215	igcm-1
chrX	859520	862459	WBGene00018985	F56F10.2
chrX	862268	865570	WBGene00018986	cdo-1
chrX	864925	872587	WBGene00018987	lgl-1
chrX	865389	865472	WBGene00023074	F56F10.t1
chrX	872436	875948	WBGene00018984	F56F10.1
chrX	877072	879881	WBGene00022502	ZC13.1
chrX	880629	883049	WBGene00022503	ZC13.2
chrX	882967	888572	WBGene00022504	mam-1
chrX	892228	898214	WBGene00003104	mab-7
chrX	899508	902599	WBGene00044557	ZC13.10
chrX	908125	914853	WBGene00018078	F35H12.6
chrX	915628	918290	WBGene00004769	sel-12
chrX	918353	920193	WBGene00018077	F35H12.5
chrX	920200	927906	WBGene00018076	pifk-1
chrX	924595	932255	WBGene00018075	tbc-11
chrX	932942	937807	WBGene00018074	F35H12.1
chrX	938401	942608	WBGene00018779	F53H8.3
chrX	944826	949723	WBGene00004893	sms-2
chrX	945796	954233	WBGene00000195	arr-1
chrX	954797	957762	WBGene00000164	apm-3
chrX	957881	960568	WBGene00016642	chil-10
chrX	960569	964255	WBGene00003563	ncs-1
chrX	969074	970336	WBGene00016645	C44C1.6
chrX	970583	974954	WBGene00016643	vps-45
chrX	975525	978555	WBGene00016644	abhd-3.2
chrX	978404	983030	WBGene00016641	C44C1.1
chrX	984581	993252	WBGene00000958	dgk-1
chrX	1003741	1009412	WBGene00018861	cutl-21
chrX	1012731	1022039	WBGene00018854	nlf-1
chrX	1023477	1024074	WBGene00018855	F55A4.3
chrX	1024646	1026953	WBGene00018856	F55A4.4
chrX	1027673	1035345	WBGene00018857	stau-1
chrX	1035194	1037046	WBGene00018853	sec-22
chrX	1037023	1038447	WBGene00018859	F55A4.7
chrX	1038514	1046685	WBGene00018860	vpat-1
chrX	1051213	1056843	WBGene00003565	ncs-3
chrX	1057487	1064341	WBGene00006741	unc-1
chrX	1066789	1069236	WBGene00019364	mksr-1
chrX	1072333	1079451	WBGene00002988	lim-6
chrX	1079446	1082194	WBGene00003991	pfn-3
chrX	1084214	1094677	WBGene00019365	rei-2
chrX	1089173	1089245	WBGene00023061	F49E7.t3
chrX	1089262	1103320	WBGene00004377	rme-6
chrX	1089400	1089474	WBGene00023059	F49E7.t1
chrX	1089838	1089910	WBGene00023060	F49E7.t2
chrX	1095547	1097013	WBGene00018634	F49E7.2
chrX	1103845	1106247	WBGene00002062	ife-4
chrX	1107860	1110110	WBGene00015473	C05D9.4
chrX	1110881	1116794	WBGene00015472	C05D9.3
chrX	1117192	1120527	WBGene00015474	C05D9.7
chrX	1122422	1124374	WBGene00015476	C05D9.9
chrX	1123600	1128288	WBGene00015471	lmp-2
chrX	1128616	1132925	WBGene00004927	snx-1
chrX	1132993	1148711	WBGene00020128	R193.2
chrX	1151547	1153545	WBGene00020129	R193.3
chrX	1154948	1155613	WBGene00020127	R193.1
chrX	1160730	1177172	WBGene00020490	tmc-1
chrX	1179430	1187932	WBGene00020489	hot-8
chrX	1188453	1190966	WBGene00020491	T13G4.4
chrX	1191675	1193858	WBGene00020488	T13G4.1
chrX	1195108	1199157	WBGene00020492	T13G4.5
chrX	1202606	1203763	WBGene00020494	T13G4.7
chrX	1209411	1210683	WBGene00016724	C46H3.1
chrX	1211760	1230997	WBGene00016725	C46H3.2
chrX	1233093	1239096	WBGene00016108	C25G6.3
chrX	1245818	1247892	WBGene00006635	tsp-9
chrX	1247833	1249838	WBGene00016109	C25G6.4
chrX	1251998	1255629	WBGene00016110	npr-11
chrX	1270898	1272561	WBGene00016107	C25G6.1
chrX	1272697	1275416	WBGene00016874	C52B11.5
chrX	1285209	1285863	WBGene00016873	C52B11.4
chrX	1292956	1298823	WBGene00016872	dop-4
chrX	1299969	1309504	WBGene00016871	inso-1
chrX	1311250	1316634	WBGene00019272	H42K12.3
chrX	1319882	1327985	WBGene00003965	pdk-1
chrX	1328143	1329947	WBGene00017666	F21E9.2
chrX	1335363	1338120	WBGene00017667	ttr-37
chrX	1343837	1345104	WBGene00017668	ins-39
chrX	1355556	1356482	WBGene00017670	F21E9.6
chrX	1357771	1358532	WBGene00018940	F56C3.3
chrX	1359720	1362036	WBGene00018941	F56C3.4
chrX	1362816	1363997	WBGene00018942	F56C3.5
chrX	1365474	1367516	WBGene00018943	dgn-2
chrX	1370543	1379740	WBGene00018944	F56C3.7
chrX	1371799	1374630	WBGene00018939	fbxa-190
chrX	1379603	1379674	WBGene00023070	F56C3.t1
chrX	1381375	1381665	WBGene00044558	F56C3.10
chrX	1384318	1384638	WBGene00018945	F56C3.8
chrX	1386248	1388160	WBGene00018938	F56C3.1
chrX	1390918	1390939	WBGene00219245	mir-2221
chrX	1391800	1394718	WBGene00018946	F56C3.9
chrX	1396353	1396551	WBGene00019267	H39E20.1
chrX	1398824	1401495	WBGene00022731	ZK402.5
chrX	1402217	1402860	WBGene00022730	ZK402.3
chrX	1403744	1404117	WBGene00022729	ZK402.2
chrX	1404271	1406101	WBGene00022728	ZK402.1
chrX	1408836	1422476	WBGene00000025	abu-2
chrX	1413144	1416545	WBGene00005244	srh-19
chrX	1416927	1417477	WBGene00017612	F19G12.4
chrX	1417749	1418621	WBGene00195184	F19G12.8
chrX	1419410	1420122	WBGene00195185	F19G12.9
chrX	1420628	1426164	WBGene00017611	F19G12.3
chrX	1422020	1422344	WBGene00219906	F19G12.14
chrX	1426337	1426525	WBGene00195188	F19G12.11
chrX	1427774	1430871	WBGene00017610	F19G12.2
chrX	1431007	1431486	WBGene00017609	F19G12.1
chrX	1435098	1435916	WBGene00021045	W05H7.2
chrX	1439261	1440261	WBGene00021046	sedl-1
chrX	1440366	1447017	WBGene00021047	zfp-3
chrX	1450460	1452306	WBGene00021044	W05H7.1
chrX	1452695	1457502	WBGene00016997	cebp-1
chrX	1458937	1462793	WBGene00016996	D1005.2
chrX	1463110	1464799	WBGene00017000	D1005.6
chrX	1470998	1472919	WBGene00016999	D1005.5
chrX	1476163	1484398	WBGene00016995	acly-1
chrX	1484853	1485895	WBGene00016998	D1005.4
chrX	1485744	1489326	WBGene00000988	dhs-25
chrX	1485906	1486525	WBGene00206384	D1005.10
chrX	1489672	1494356	WBGene00017295	F09E10.5
chrX	1495074	1497911	WBGene00017296	F09E10.6
chrX	1500180	1505037	WBGene00017297	F09E10.7
chrX	1502860	1503278	WBGene00017294	F09E10.1
chrX	1510480	1521760	WBGene00017298	toca-1
chrX	1534420	1630031	WBGene00019437	K06A9.3
chrX	1536236	1540287	WBGene00019436	K06A9.2
chrX	1543568	1560124	WBGene00019435	K06A9.1
chrX	1566568	1572854	WBGene00019146	H02F09.3
chrX	1573220	1574010	WBGene00019145	H02F09.2
chrX	1575235	1591296	WBGene00006955	wrt-9
chrX	1589667	1589740	WBGene00022902	B0344.t3
chrX	1590080	1590153	WBGene00022901	B0344.t2
chrX	1590508	1590581	WBGene00022900	B0344.t1
chrX	1597051	1597835	WBGene00023226	B0344.1
chrX	1604657	1619115	WBGene00019188	H11E01.3
chrX	1619701	1625247	WBGene00019187	H11E01.2
chrX	1628137	1629454	WBGene00019186	fbxb-58
chrX	1629881	1629952	WBGene00023215	ZK380.t1
chrX	1630615	1635727	WBGene00022723	ZK380.2
chrX	1638811	1642457	WBGene00023400	ZK380.3
chrX	1647991	1649484	WBGene00044559	ZK380.5
chrX	1651419	1653897	WBGene00022724	ZK380.4
chrX	1655522	1656936	WBGene00006551	tbx-32
chrX	1664855	1665025	WBGene00043469	R09H3.2
chrX	1667019	1668848	WBGene00019991	R09H3.3
chrX	1671148	1674165	WBGene00006550	tbx-31
chrX	1676205	1678121	WBGene00016486	fbxa-170
chrX	1682695	1686419	WBGene00016485	meg-4
chrX	1690039	1692047	WBGene00044560	C36C9.6
chrX	1693883	1696979	WBGene00016487	C36C9.4
chrX	1698581	1715487	WBGene00044583	F07G6.9
chrX	1698674	1698746	WBGene00022954	C36C9.t2
chrX	1699788	1704203	WBGene00016488	C36C9.5
chrX	1706370	1706638	WBGene00017224	F07G6.5
chrX	1710293	1711212	WBGene00017225	fbxa-52
chrX	1716442	1718844	WBGene00017226	fbxa-53
chrX	1720093	1720428	WBGene00017227	F07G6.8
chrX	1722705	1724888	WBGene00017223	F07G6.3
chrX	1727356	1729154	WBGene00017222	F07G6.2
chrX	1729858	1731819	WBGene00017221	dgn-3
chrX	1737906	1739229	WBGene00045271	F07G6.10
chrX	1742848	1743523	WBGene00022291	Y75D11A.2
chrX	1745096	1746217	WBGene00022292	Y75D11A.3
chrX	1748403	1748576	WBGene00044561	Y75D11A.6
chrX	1756417	1757788	WBGene00022290	Y75D11A.1
chrX	1764254	1764327	WBGene00023194	Y75D11A.t2
chrX	1777355	1778146	WBGene00001237	elc-2
chrX	1779388	1780527	WBGene00017942	fbxc-37
chrX	1786907	1788405	WBGene00000185	arg-1
chrX	1798979	1799001	WBGene00045354	mir-796
chrX	1801115	1805087	WBGene00206378	C14E2.11
chrX	1806833	1807767	WBGene00015771	got-1.3
chrX	1810686	1811536	WBGene00015772	C14E2.3
chrX	1816361	1816762	WBGene00044562	C14E2.7
chrX	1818865	1821324	WBGene00015773	C14E2.4
chrX	1823616	1825743	WBGene00015774	C14E2.5
chrX	1826466	1827354	WBGene00015770	C14E2.1
chrX	1827738	1831823	WBGene00015775	C14E2.6
chrX	1831628	1831762	WBGene00219816	C14E2.12
chrX	1834445	1839024	WBGene00020829	T26C11.3
chrX	1836337	1837368	WBGene00020828	T26C11.2
chrX	1840554	1845713	WBGene00020830	T26C11.4
chrX	1846608	1848675	WBGene00000462	ceh-41
chrX	1848795	1852736	WBGene00000444	ceh-21
chrX	1852845	1853857	WBGene00194679	T26C11.9
chrX	1853874	1880998	WBGene00000460	ceh-39
chrX	1858707	1863543	WBGene00044563	T26C11.8
chrX	1858819	1858890	WBGene00023152	T26C11.t1
chrX	1865893	1866638	WBGene00006560	tbx-41
chrX	1872504	1872526	WBGene00219247	mir-4807
chrX	1872952	1873008	WBGene00219248	mir-4808
chrX	1873646	1873704	WBGene00219249	mir-4809
chrX	1873827	1873884	WBGene00194831	mir-2220
chrX	1874016	1874075	WBGene00255581	mir-4810.2
chrX	1875773	1875794	WBGene00219250	mir-4810.1
chrX	1879492	1879513	WBGene00050924	mir-1018
chrX	1879598	1879620	WBGene00219260	mir-4925
chrX	1879677	1879698	WBGene00219259	mir-4923.2
chrX	1879914	1879936	WBGene00219258	mir-4923.1
chrX	1880017	1880038	WBGene00219255	mir-4921
chrX	1880817	1880888	WBGene00023185	Y59E1B.t2
chrX	1891392	1893272	WBGene00015118	B0294.3
chrX	1891509	1891629	WBGene00235235	Y59E1B.14
chrX	1896662	1897343	WBGene00015117	B0294.1
chrX	1910943	1913357	WBGene00022508	ZC53.1
chrX	1915203	1917162	WBGene00004352	rgs-9
chrX	1917437	1919755	WBGene00022512	dot-1.5
chrX	1923723	1924238	WBGene00022509	ZC53.2
chrX	1925750	1937689	WBGene00022511	ZC53.4
chrX	1937947	1942199	WBGene00021987	fbxa-40
chrX	1943950	1945031	WBGene00021988	rgs-8.2
chrX	1949161	1950728	WBGene00018684	fbxa-41
chrX	1952479	1953560	WBGene00004351	rgs-8.1
chrX	1955550	1956824	WBGene00018691	fbxa-17
chrX	1960998	1966188	WBGene00018689	F52D2.7
chrX	1969875	1972657	WBGene00006139	str-79
chrX	1973796	1974905	WBGene00018687	F52D2.5
chrX	1975487	1976701	WBGene00018688	F52D2.6
chrX	1977832	1980938	WBGene00219451	F52D2.12
chrX	1983714	1984833	WBGene00018690	fbxa-46
chrX	1986429	1989856	WBGene00001569	meg-3
chrX	1990734	1992649	WBGene00021484	Y40A1A.2
chrX	1995731	1998584	WBGene00021485	Y40A1A.3
chrX	2000563	2002631	WBGene00021483	Y40A1A.1
chrX	2013041	2018062	WBGene00022419	Y102A11A.9
chrX	2018351	2025737	WBGene00022413	Y102A11A.3
chrX	2025489	2031010	WBGene00022412	Y102A11A.2
chrX	2030959	2031664	WBGene00022415	Y102A11A.5
chrX	2031963	2035449	WBGene00022416	Y102A11A.6
chrX	2035943	2038339	WBGene00022417	Y102A11A.7
chrX	2039397	2050499	WBGene00022418	igcm-4
chrX	2046356	2054048	WBGene00022411	Y102A11A.1
chrX	2046485	2046638	WBGene00220219	Y102A11A.16
chrX	2047031	2047238	WBGene00220220	Y102A11A.17
chrX	2064808	2066567	WBGene00044753	F49H12.7
chrX	2066554	2075304	WBGene00018657	acl-4
chrX	2074179	2075944	WBGene00018656	F49H12.5
chrX	2079836	2081487	WBGene00018655	F49H12.4
chrX	2084049	2085057	WBGene00018654	F49H12.3
chrX	2086057	2086730	WBGene00018653	F49H12.2
chrX	2089551	2093253	WBGene00003087	lsy-2
chrX	2093475	2094842	WBGene00000737	col-164
chrX	2095370	2096058	WBGene00020645	T21D9.2
chrX	2105629	2107170	WBGene00018736	F53B1.3
chrX	2108326	2111441	WBGene00018735	F53B1.2
chrX	2111397	2114431	WBGene00018737	F53B1.4
chrX	2114629	2118345	WBGene00018738	swip-10
chrX	2118894	2121061	WBGene00001667	gpa-5
chrX	2123413	2130241	WBGene00018739	F53B1.8
chrX	2131686	2135037	WBGene00044565	F53B1.9
chrX	2144605	2145914	WBGene00001065	dpy-3
chrX	2147614	2150730	WBGene00018591	npax-2
chrX	2163384	2164069	WBGene00018590	nlp-37
chrX	2164905	2173849	WBGene00018589	F48B9.3
chrX	2173890	2176750	WBGene00018593	F48B9.8
chrX	2178498	2185854	WBGene00018587	F48B9.1
chrX	2192504	2195348	WBGene00001515	gap-1
chrX	2196525	2203984	WBGene00020765	T24C12.3
chrX	2199145	2201153	WBGene00020764	T24C12.1
chrX	2204050	2227362	WBGene00020766	T24C12.4
chrX	2209704	2218980	WBGene00003968	peb-1
chrX	2221150	2226620	WBGene00020509	hex-1
chrX	2227191	2227262	WBGene00023139	T14F9.t1
chrX	2229208	2230244	WBGene00003018	lin-32
chrX	2234085	2236706	WBGene00020508	T14F9.2
chrX	2237556	2240255	WBGene00020507	vha-15
chrX	2241738	2243095	WBGene00004423	rpl-11.2
chrX	2243602	2251073	WBGene00014998	AH9.1
chrX	2255852	2258718	WBGene00000797	crn-4
chrX	2259150	2262674	WBGene00014999	AH9.3
chrX	2262388	2262411	WBGene00003342	mir-248
chrX	2263176	2268290	WBGene00044701	AH9.6
chrX	2271025	2274337	WBGene00015000	AH9.4
chrX	2283998	2288799	WBGene00020427	sav-1
chrX	2294603	2298193	WBGene00020426	T10H10.2
chrX	2302055	2314914	WBGene00002039	hum-6
chrX	2314896	2322010	WBGene00020135	aakg-4
chrX	2328906	2348635	WBGene00020134	T01B6.1
chrX	2329038	2329103	WBGene00220055	mir-8196.1
chrX	2337656	2339531	WBGene00020136	nlp-45
chrX	2341359	2342089	WBGene00003760	nlp-22
chrX	2342458	2342967	WBGene00003761	nlp-23
chrX	2343947	2344766	WBGene00003740	nlp-2
chrX	2360097	2364818	WBGene00020767	lgc-40
chrX	2365700	2366194	WBGene00020769	T24D8.6
chrX	2368537	2379060	WBGene00018578	F47G3.3
chrX	2368787	2368848	WBGene00003301	mir-73
chrX	2369062	2369124	WBGene00003302	mir-74
chrX	2372475	2372534	WBGene00003303	mir-75
chrX	2380933	2382335	WBGene00194641	F47G3.4
chrX	2382691	2384764	WBGene00018577	asna-2
chrX	2385641	2392695	WBGene00018576	F47G3.1
chrX	2395328	2398826	WBGene00016619	C43H6.6
chrX	2398812	2402224	WBGene00016620	dhhc-9
chrX	2402073	2407364	WBGene00016617	C43H6.4
chrX	2407467	2409567	WBGene00016616	C43H6.3
chrX	2409570	2412966	WBGene00016614	trpp-12
chrX	2412953	2413377	WBGene00001959	hlh-15
chrX	2413909	2419877	WBGene00001618	glr-7
chrX	2420462	2435600	WBGene00001551	gcy-31
chrX	2429862	2440356	WBGene00020301	T07D1.2
chrX	2430892	2488296	WBGene00019318	K02E10.4
chrX	2431096	2431159	WBGene00003309	mir-81
chrX	2435273	2435333	WBGene00003310	mir-82
chrX	2442970	2443404	WBGene00020302	T07D1.3
chrX	2445500	2460189	WBGene00001484	fox-1
chrX	2467347	2471308	WBGene00019866	R04B3.1
chrX	2471540	2473762	WBGene00019867	R04B3.2
chrX	2473758	2476125	WBGene00019868	R04B3.3
chrX	2477107	2478922	WBGene00019319	K02E10.5
chrX	2480755	2483398	WBGene00019320	K02E10.6
chrX	2488513	2494339	WBGene00001844	hid-1
chrX	2495991	2501001	WBGene00019317	K02E10.1
chrX	2501003	2508549	WBGene00019321	K02E10.7
chrX	2509608	2526366	WBGene00006365	syg-1
chrX	2525191	2536672	WBGene00044061	tbc-12
chrX	2526218	2526291	WBGene00023126	R11B5.t3
chrX	2527947	2557726	WBGene00000004	aat-3
chrX	2528042	2528113	WBGene00023124	R11B5.t1
chrX	2531361	2531434	WBGene00023125	R11B5.t2
chrX	2540066	2541329	WBGene00018715	F52H2.3
chrX	2543391	2549702	WBGene00018716	F52H2.4
chrX	2549528	2549600	WBGene00023064	F52H2.t2
chrX	2553565	2553636	WBGene00023063	F52H2.t1
chrX	2557976	2559670	WBGene00018717	F52H2.5
chrX	2559727	2565722	WBGene00018718	F52H2.6
chrX	2565415	2565973	WBGene00206381	F52H2.15
chrX	2566557	2572906	WBGene00018719	F52H2.7
chrX	2572271	2576697	WBGene00018714	F52H2.1
chrX	2577742	2578262	WBGene00045268	ttr-42
chrX	2578211	2583495	WBGene00019143	H01M10.1
chrX	2584539	2585739	WBGene00019144	H01M10.2
chrX	2588063	2606732	WBGene00003630	nhr-40
chrX	2607939	2609989	WBGene00020194	T03G6.1
chrX	2610826	2620562	WBGene00020195	T03G6.3
chrX	2613147	2670590	WBGene00015621	C09B7.2
chrX	2613243	2613313	WBGene00023128	T03G6.t1
chrX	2621274	2664373	WBGene00018837	F54G2.1
chrX	2634102	2634223	WBGene00219971	F54G2.4
chrX	2634664	2637800	WBGene00018838	F54G2.2
chrX	2673471	2682379	WBGene00004780	ser-7
chrX	2682754	2687430	WBGene00020511	immt-1
chrX	2688409	2692022	WBGene00020510	T14G11.1
chrX	2693064	2698273	WBGene00020158	T02C5.1
chrX	2698257	2706182	WBGene00020160	igcm-3
chrX	2710918	2748114	WBGene00006742	unc-2
chrX	2769588	2770060	WBGene00018888	F55F1.2
chrX	2769976	2799247	WBGene00006496	cgef-1
chrX	2772193	2772304	WBGene00219974	F55F1.11
chrX	2802561	2804830	WBGene00015748	C14A11.2
chrX	2805075	2807612	WBGene00015750	C14A11.5
chrX	2807911	2809895	WBGene00050944	C14A11.9
chrX	2810484	2814610	WBGene00015751	C14A11.6
chrX	2819153	2822433	WBGene00006632	tsp-6
chrX	2819313	2819332	WBGene00003357	mir-264
chrX	2823501	2828133	WBGene00006055	ssr-2
chrX	2834222	2842464	WBGene00022201	Y71H10B.1
chrX	2843922	2852875	WBGene00002210	kin-29
chrX	2853678	2857702	WBGene00018740	tra-4
chrX	2858022	2862906	WBGene00018741	comt-1
chrX	2864109	2865683	WBGene00018744	F53B3.6
chrX	2865960	2871328	WBGene00018742	F53B3.3
chrX	2872739	2880602	WBGene00018743	F53B3.5
chrX	2884694	2890625	WBGene00015171	vang-1
chrX	2890612	2891577	WBGene00015172	B0410.3
chrX	2892484	2898425	WBGene00044304	F52B10.3
chrX	2894573	2895244	WBGene00015170	B0410.1
chrX	2897149	2918038	WBGene00003776	nmy-1
chrX	2918730	2928157	WBGene00044303	hst-3.2
chrX	2931785	2937740	WBGene00022200	fard-1
chrX	2939247	2945481	WBGene00022199	pfk-1.1
chrX	2945803	2969840	WBGene00044901	Y41G9A.10
chrX	2946667	2949025	WBGene00021529	Y41G9A.5
chrX	2957619	2968167	WBGene00021528	gbb-1
chrX	2969775	2969833	WBGene00003262	mir-34
chrX	2975538	2981008	WBGene00021527	aakg-3
chrX	2981124	2984125	WBGene00021526	Y41G9A.2
chrX	2984108	2991375	WBGene00003885	osm-5
chrX	2998303	3004097	WBGene00021530	Y41G9A.6
chrX	3004352	3004373	WBGene00023457	mir-359
chrX	3004485	3010175	WBGene00021656	Y48D7A.1
chrX	3004687	3004747	WBGene00045342	mir-785
chrX	3006454	3006520	WBGene00003343	mir-249
chrX	3012190	3018555	WBGene00001461	flp-18
chrX	3020097	3026976	WBGene00000175	aqp-7
chrX	3027253	3031764	WBGene00019735	M02F4.1
chrX	3029388	3030406	WBGene00019739	M02F4.9
chrX	3031613	3033203	WBGene00019738	clec-265
chrX	3033325	3036181	WBGene00019736	M02F4.2
chrX	3035976	3036047	WBGene00023111	M02F4.t2
chrX	3036030	3065551	WBGene00000451	ceh-30
chrX	3036164	3036235	WBGene00023110	M02F4.t1
chrX	3036427	3049502	WBGene00016343	cnnm-3
chrX	3050365	3054690	WBGene00006679	twk-26
chrX	3055257	3059385	WBGene00016344	rsef-1
chrX	3068650	3070542	WBGene00000452	ceh-31
chrX	3081125	3085336	WBGene00006670	twk-16
chrX	3085829	3090291	WBGene00018702	F52E4.5
chrX	3089496	3092457	WBGene00018701	pccb-1
chrX	3092395	3094533	WBGene00006948	wrt-2
chrX	3095434	3100093	WBGene00018703	sec-3
chrX	3100166	3102415	WBGene00018704	ztf-13
chrX	3103250	3106410	WBGene00019611	K10B3.5
chrX	3106543	3111421	WBGene00019612	gpcp-1
chrX	3112083	3113382	WBGene00001685	gpd-3
chrX	3113434	3114963	WBGene00001684	gpd-2
chrX	3114668	3116710	WBGene00003124	mai-1
chrX	3117439	3128647	WBGene00004951	spc-1
chrX	3135047	3136663	WBGene00019609	K10B3.1
chrX	3146166	3147088	WBGene00015790	C15C7.4
chrX	3151148	3159832	WBGene00015791	C15C7.5
chrX	3159681	3164424	WBGene00002220	gcc-1
chrX	3164525	3165650	WBGene00015789	syx-6
chrX	3165710	3167579	WBGene00015793	C15C7.7
chrX	3167570	3170556	WBGene00015792	C15C7.6
chrX	3171424	3178871	WBGene00002217	klp-4
chrX	3196307	3201471	WBGene00001400	fax-1
chrX	3205078	3205835	WBGene00017890	F28B4.1
chrX	3206818	3209644	WBGene00017893	F28B4.4
chrX	3210470	3227138	WBGene00017891	rgl-1
chrX	3227489	3235691	WBGene00017892	F28B4.3
chrX	3235768	3243863	WBGene00018237	irg-7
chrX	3243886	3246089	WBGene00018238	F40F4.7
chrX	3247045	3251681	WBGene00004124	pqn-37
chrX	3252697	3256265	WBGene00006535	tba-9
chrX	3256904	3258155	WBGene00002255	lbp-3
chrX	3258970	3259855	WBGene00002253	lbp-1
chrX	3260610	3261470	WBGene00002254	lbp-2
chrX	3262805	3264161	WBGene00018236	fbxb-71
chrX	3267294	3271014	WBGene00006308	sul-1
chrX	3271353	3271773	WBGene00019553	K09C4.9
chrX	3272730	3273155	WBGene00019552	K09C4.7
chrX	3274757	3275768	WBGene00019551	K09C4.6
chrX	3276020	3281178	WBGene00019554	K09C4.10
chrX	3282458	3285721	WBGene00019550	K09C4.5
chrX	3289485	3292412	WBGene00019549	K09C4.4
chrX	3292921	3294369	WBGene00002006	hsp-2
chrX	3295575	3297993	WBGene00019548	K09C4.2
chrX	3298743	3301637	WBGene00019547	K09C4.1
chrX	3302070	3303927	WBGene00017382	F11D5.5
chrX	3304026	3306939	WBGene00043980	F11D5.7
chrX	3314045	3324229	WBGene00017381	svh-4
chrX	3325166	3326275	WBGene00017383	F11D5.6
chrX	3327559	3347302	WBGene00017380	F11D5.1
chrX	3348121	3348642	WBGene00022826	ZK816.3
chrX	3348878	3350401	WBGene00022827	ZK816.4
chrX	3351592	3360656	WBGene00022825	ZK816.1
chrX	3360722	3371597	WBGene00000989	dhs-26
chrX	3368959	3373217	WBGene00022767	ZK563.2
chrX	3371422	3371493	WBGene00023216	ZK563.t1
chrX	3373247	3374985	WBGene00000524	clc-3
chrX	3376874	3379353	WBGene00022769	sorf-1
chrX	3378964	3382838	WBGene00044355	ZK563.7
chrX	3382868	3385925	WBGene00022770	acp-1
chrX	3393668	3397656	WBGene00006865	slcf-2
chrX	3397613	3400955	WBGene00000503	cht-1
chrX	3403306	3408603	WBGene00006929	vit-5
chrX	3408664	3412486	WBGene00006810	unc-78
chrX	3412004	3427337	WBGene00044564	ZK813.6
chrX	3412027	3412046	WBGene00003364	mir-271
chrX	3412876	3415031	WBGene00000990	dhs-27
chrX	3416888	3419213	WBGene00195081	C04F6.7
chrX	3427372	3431701	WBGene00022823	ZK813.4
chrX	3441697	3442458	WBGene00022822	ZK813.3
chrX	3443782	3444420	WBGene00022821	ZK813.2
chrX	3444802	3445283	WBGene00045394	ZK813.7
chrX	3446150	3448253	WBGene00022820	ZK813.1
chrX	3448744	3451358	WBGene00022824	ZK813.5
chrX	3451945	3472532	WBGene00004729	sax-3
chrX	3479650	3483649	WBGene00006952	wrt-6
chrX	3486309	3486838	WBGene00015715	C12D12.4
chrX	3489293	3491155	WBGene00015714	C12D12.3
chrX	3492513	3499165	WBGene00001620	glt-1
chrX	3499253	3505251	WBGene00015713	C12D12.1
chrX	3505286	3511529	WBGene00015716	sox-4
chrX	3518365	3531826	WBGene00006864	npr-16
chrX	3531841	3532811	WBGene00018937	F56B6.6
chrX	3536258	3540940	WBGene00006863	gyg-1
chrX	3542398	3557599	WBGene00004350	rgs-7
chrX	3558839	3564164	WBGene00006928	vit-4
chrX	3567355	3572725	WBGene00006927	vit-3
chrX	3573051	3573562	WBGene00020845	T27A10.5
chrX	3576380	3578830	WBGene00000515	ckc-1
chrX	3585759	3586835	WBGene00020844	T27A10.2
chrX	3588858	3597204	WBGene00020846	T27A10.6
chrX	3597276	3600650	WBGene00020847	cgr-1
chrX	3601606	3604360	WBGene00015954	C18B2.3
chrX	3604291	3606012	WBGene00015955	C18B2.4
chrX	3606668	3611493	WBGene00015956	C18B2.5
chrX	3613353	3621773	WBGene00015957	del-9
chrX	3621622	3628359	WBGene00015953	C18B2.2
chrX	3628316	3630884	WBGene00015952	C18B2.1
chrX	3632367	3633747	WBGene00001759	gst-11
chrX	3639189	3646208	WBGene00020012	R11G1.6
chrX	3646320	3650672	WBGene00004727	sax-1
chrX	3650521	3655419	WBGene00020011	R11G1.2
chrX	3655821	3657265	WBGene00044725	R11G1.7
chrX	3659492	3666879	WBGene00020010	R11G1.1
chrX	3668100	3668942	WBGene00015354	snet-1
chrX	3670374	3672181	WBGene00015355	C02F12.5
chrX	3672378	3673918	WBGene00045215	ceh-63
chrX	3674041	3679196	WBGene00006431	tag-52
chrX	3680601	3684232	WBGene00006643	tsp-17
chrX	3684212	3689578	WBGene00015356	tag-278
chrX	3690143	3696066	WBGene00015357	C02F12.8
chrX	3695915	3700807	WBGene00015358	C02F12.9
chrX	3697653	3713382	WBGene00015293	C01C4.3
chrX	3697756	3697828	WBGene00022905	C02F12.t1
chrX	3716314	3718566	WBGene00015292	C01C4.2
chrX	3727553	3728446	WBGene00003739	nlp-1
chrX	3729112	3731960	WBGene00006454	aex-4
chrX	3731894	3733635	WBGene00006408	tag-18
chrX	3740208	3742454	WBGene00001434	fkh-2
chrX	3755172	3755191	WBGene00003359	mir-266
chrX	3756967	3758439	WBGene00235110	T14G12.12
chrX	3758699	3759624	WBGene00020515	T14G12.6
chrX	3760949	3762547	WBGene00219411	T14G12.11
chrX	3763057	3764395	WBGene00018534	F47B7.3
chrX	3765324	3766808	WBGene00018535	F47B7.4
chrX	3767795	3768817	WBGene00018536	F47B7.5
chrX	3769731	3770643	WBGene00018537	F47B7.6
chrX	3772525	3778080	WBGene00018533	F47B7.2
chrX	3778091	3781323	WBGene00018538	marg-1
chrX	3785228	3788532	WBGene00018532	F47B7.1
chrX	3789757	3793703	WBGene00018026	F35A5.4
chrX	3793564	3793636	WBGene00023026	F35A5.t1
chrX	3793912	3795395	WBGene00018027	F35A5.5
chrX	3798179	3799741	WBGene00000033	abu-10
chrX	3800045	3803604	WBGene00001335	F35A5.8
chrX	3805084	3805749	WBGene00018025	F35A5.2
chrX	3807310	3816429	WBGene00018024	F35A5.1
chrX	3816851	3826963	WBGene00001441	fkh-9
chrX	3827231	3839486	WBGene00019359	K03C7.3
chrX	3840869	3842745	WBGene00022515	ttr-48
chrX	3843367	3869436	WBGene00000441	ceh-18
chrX	3869753	3873495	WBGene00002987	lim-4
chrX	3879699	3893309	WBGene00018569	F47F2.1
chrX	3885440	3887914	WBGene00018570	F47F2.2
chrX	3893964	3895677	WBGene00018571	F47F2.3
chrX	3898326	3907671	WBGene00006321	sup-12
chrX	3908144	3911380	WBGene00020669	T22B2.5
chrX	3914765	3915848	WBGene00020670	T22B2.6
chrX	3917301	3919835	WBGene00020667	T22B2.3
chrX	3921068	3923233	WBGene00020666	T22B2.2
chrX	3926081	3929576	WBGene00020665	T22B2.1
chrX	3930237	3937897	WBGene00020567	T19D2.1
chrX	3939165	3940092	WBGene00020568	T19D2.3
chrX	3940141	3948837	WBGene00004184	T19D2.2
chrX	3958349	3961907	WBGene00003007	lin-18
chrX	3961930	3966432	WBGene00015822	C16B8.2
chrX	3968036	3968811	WBGene00015823	C16B8.3
chrX	3969462	3999341	WBGene00019829	R02E12.5
chrX	3969556	3969627	WBGene00022927	C16B8.t1
chrX	3970096	3970167	WBGene00022928	C16B8.t2
chrX	3970265	3970336	WBGene00022929	C16B8.t3
chrX	3970389	3975524	WBGene00015824	C16B8.4
chrX	3994602	3994678	WBGene00023116	R02E12.t1
chrX	4003532	4007634	WBGene00019828	R02E12.4
chrX	4008058	4016705	WBGene00019830	hrg-1
chrX	4010552	4021956	WBGene00019827	mop-25.1
chrX	4022273	4025584	WBGene00000049	acr-10
chrX	4056835	4075344	WBGene00020294	T06F4.1
chrX	4078236	4081045	WBGene00044566	T06F4.3
chrX	4094867	4100573	WBGene00000531	clh-4
chrX	4101687	4102340	WBGene00044724	R02E4.3
chrX	4103447	4104521	WBGene00019826	R02E4.1
chrX	4107021	4110496	WBGene00044021	R02E4.2
chrX	4110442	4111650	WBGene00017307	F09F9.2
chrX	4114896	4117027	WBGene00017306	F09F9.1
chrX	4117951	4119487	WBGene00045395	F09F9.5
chrX	4119652	4121016	WBGene00017308	F09F9.3
chrX	4121786	4130078	WBGene00017309	F09F9.4
chrX	4131480	4147662	WBGene00022745	ZK470.2
chrX	4139516	4141413	WBGene00022746	ZK470.4
chrX	4148648	4158156	WBGene00006410	nck-1
chrX	4164302	4166138	WBGene00022744	ZK470.1
chrX	4166373	4169791	WBGene00219362	ZK470.14
chrX	4176065	4177494	WBGene00022747	ZK470.6
chrX	4177917	4190816	WBGene00003412	mrp-6
chrX	4190665	4193144	WBGene00006921	vha-12
chrX	4194019	4194785	WBGene00017628	F20B6.4
chrX	4198791	4199929	WBGene00017629	F20B6.5
chrX	4200351	4201550	WBGene00017627	F20B6.1
chrX	4201650	4202214	WBGene00017630	F20B6.6
chrX	4204602	4206444	WBGene00017632	F20B6.9
chrX	4206830	4207994	WBGene00017631	F20B6.7
chrX	4210573	4217290	WBGene00001994	hpk-1
chrX	4218279	4225390	WBGene00020922	W01H2.2
chrX	4222324	4222465	WBGene00220111	W01H2.11
chrX	4227857	4235846	WBGene00004285	rab-37
chrX	4246554	4248830	WBGene00018602	F48D6.4
chrX	4248425	4250764	WBGene00001957	hlh-13
chrX	4252356	4254174	WBGene00005716	srv-5
chrX	4254937	4256812	WBGene00006393	taf-11.1
chrX	4257061	4259094	WBGene00005717	srv-6
chrX	4260427	4264591	WBGene00016867	C52B9.4
chrX	4265720	4270486	WBGene00016866	coel-1
chrX	4271169	4274229	WBGene00003179	mec-18
chrX	4273914	4274750	WBGene00016869	C52B9.10
chrX	4274786	4279395	WBGene00006680	twk-28
chrX	4280913	4284176	WBGene00016865	ets-9
chrX	4284189	4284901	WBGene00016870	ets-10
chrX	4285896	4291494	WBGene00000510	cka-2
chrX	4291475	4297630	WBGene00003907	paf-2
chrX	4297860	4304398	WBGene00016868	C52B9.8
chrX	4303277	4311766	WBGene00004106	pqn-15
chrX	4320863	4327331	WBGene00016037	dop-6
chrX	4328400	4329231	WBGene00016039	C24A8.5
chrX	4330078	4332405	WBGene00044004	C24A8.6
chrX	4333150	4336034	WBGene00016038	cst-2
chrX	4339634	4343702	WBGene00017472	cst-1
chrX	4344215	4345644	WBGene00017471	F14H12.3
chrX	4347766	4352744	WBGene00017470	F14H12.2
chrX	4353618	4354820	WBGene00000738	col-165
chrX	4357015	4357567	WBGene00017473	F14H12.6
chrX	4361927	4362744	WBGene00017474	F14H12.7
chrX	4362936	4363315	WBGene00219368	F14H12.17
chrX	4363607	4365069	WBGene00017475	F14H12.8
chrX	4365305	4366619	WBGene00020120	R160.3
chrX	4367159	4367514	WBGene00219369	R160.10
chrX	4368543	4369791	WBGene00020121	R160.4
chrX	4370014	4370856	WBGene00020122	R160.5
chrX	4371036	4373211	WBGene00020123	R160.6
chrX	4376595	4376850	WBGene00020119	R160.2
chrX	4378004	4389144	WBGene00003084	lst-2
chrX	4387730	4393796	WBGene00001082	dpy-23
chrX	4403159	4407145	WBGene00017040	D1079.1
chrX	4408089	4409133	WBGene00017477	F15A8.4
chrX	4409683	4429001	WBGene00023268	F15A8.3
chrX	4409784	4409855	WBGene00022993	F15A8.t1
chrX	4410652	4410723	WBGene00022994	F15A8.t2
chrX	4411359	4419274	WBGene00001052	dop-1
chrX	4430929	4439825	WBGene00017478	F15A8.6
chrX	4440941	4441726	WBGene00017476	F15A8.1
chrX	4442152	4448383	WBGene00017794	mltn-13
chrX	4444164	4457304	WBGene00017177	F02E8.4
chrX	4444262	4444333	WBGene00023013	F25F6.t1
chrX	4445014	4445085	WBGene00023014	F25F6.t2
chrX	4457991	4459264	WBGene00000157	aps-2
chrX	4459603	4462609	WBGene00017178	atg-16.1
chrX	4466518	4469005	WBGene00017176	nmur-3
chrX	4469412	4471476	WBGene00000207	asb-2
chrX	4472244	4489161	WBGene00003561	ncr-1
chrX	4491651	4492467	WBGene00023460	F46H6.5
chrX	4494914	4504582	WBGene00000959	dgk-2
chrX	4503374	4510960	WBGene00004356	rhi-1
chrX	4512924	4516894	WBGene00005008	spr-3
chrX	4517748	4524184	WBGene00015561	C07A12.7
chrX	4520112	4526536	WBGene00003963	pdi-2
chrX	4528993	4537545	WBGene00003628	nhr-35
chrX	4544876	4545418	WBGene00015560	C07A12.2
chrX	4545703	4550181	WBGene00206364	C07A12.18
chrX	4550031	4559404	WBGene00001821	ham-2
chrX	4562163	4562880	WBGene00015495	C05E11.6
chrX	4564837	4569393	WBGene00000136	amt-4
chrX	4571265	4573914	WBGene00000133	amt-1
chrX	4574117	4581724	WBGene00015494	C05E11.3
chrX	4581586	4585679	WBGene00015496	C05E11.7
chrX	4586917	4587993	WBGene00015493	C05E11.2
chrX	4588477	4590446	WBGene00015492	lnp-1
chrX	4591281	4592404	WBGene00001455	flp-12
chrX	4596016	4606525	WBGene00020496	spat-3
chrX	4610926	4621395	WBGene00004148	pqn-65
chrX	4626515	4631838	WBGene00016706	C46C11.3
chrX	4632223	4635784	WBGene00016705	C46C11.2
chrX	4636251	4643695	WBGene00016704	hosl-1
chrX	4644404	4647298	WBGene00044567	C46C11.4
chrX	4647526	4649197	WBGene00017532	ent-5
chrX	4653434	4654157	WBGene00000428	ceh-1
chrX	4656433	4663569	WBGene00003635	nhr-45
chrX	4667839	4673234	WBGene00017530	F16H11.1
chrX	4673249	4677283	WBGene00019345	tmem-135
chrX	4677342	4678129	WBGene00001454	flp-11
chrX	4680979	4684299	WBGene00206361	K02G10.15
chrX	4687763	4694863	WBGene00019346	K02G10.5
chrX	4696952	4701020	WBGene00002044	hyl-2
chrX	4702965	4704970	WBGene00000176	aqp-8
chrX	4706876	4709812	WBGene00019344	dhhc-10
chrX	4709772	4712140	WBGene00001032	dnj-14
chrX	4711989	4715080	WBGene00018878	glit-1
chrX	4715178	4715801	WBGene00004438	rpl-25.1
chrX	4716244	4721337	WBGene00018879	F55D10.4
chrX	4722877	4727481	WBGene00018880	acc-3
chrX	4732964	4738592	WBGene00018877	aman-1
chrX	4738964	4752348	WBGene00003056	lon-2
chrX	4754678	4755160	WBGene00016537	C39E6.2
chrX	4756991	4757052	WBGene00003341	mir-247
chrX	4757123	4757185	WBGene00045358	mir-797
chrX	4758804	4763116	WBGene00003377	mls-2
chrX	4767178	4769985	WBGene00003807	npr-1
chrX	4777512	4782297	WBGene00018377	hum-10
chrX	4783487	4790323	WBGene00018376	F43C9.2
chrX	4789056	4796158	WBGene00018375	F43C9.1
chrX	4789132	4789204	WBGene00023047	F43C9.t1
chrX	4796095	4804263	WBGene00003245	mig-13
chrX	4805998	4815925	WBGene00019960	ztf-16
chrX	4818363	4821708	WBGene00019959	R08E3.3
chrX	4822399	4834905	WBGene00019957	R08E3.1
chrX	4834881	4853322	WBGene00018193	F39C12.1
chrX	4854069	4862380	WBGene00000072	add-1
chrX	4866075	4866690	WBGene00044568	ntc-1
chrX	4866684	4885373	WBGene00006640	tsp-14
chrX	4884967	4889575	WBGene00020323	arrd-23
chrX	4890221	4892328	WBGene00020322	T07F12.2
chrX	4893805	4896615	WBGene00020321	T07F12.1
chrX	4896602	4899890	WBGene00020324	T07F12.4
chrX	4905957	4912323	WBGene00019403	K05B2.2
chrX	4912308	4915979	WBGene00002052	ifa-4
chrX	4919019	4920988	WBGene00019404	K05B2.4
chrX	4921252	4933266	WBGene00003986	mct-4
chrX	4948049	4955331	WBGene00006475	tyra-3
chrX	4957329	4958067	WBGene00019758	M03F4.4
chrX	4960462	4964416	WBGene00000066	act-4
chrX	4964413	4969459	WBGene00019759	M03F4.6
chrX	4969537	4972292	WBGene00019760	calu-1
chrX	4972575	5022988	WBGene00022501	ZC8.6
chrX	4976457	4993236	WBGene00022500	lfi-1
chrX	4999001	5003515	WBGene00022499	set-30
chrX	5005269	5007024	WBGene00022498	hsd-2
chrX	5009139	5011222	WBGene00022616	hsd-3
chrX	5013957	5015452	WBGene00045365	ZC449.7
chrX	5016075	5017844	WBGene00195189	ZC449.8
chrX	5017823	5021064	WBGene00022613	sek-3
chrX	5021215	5024258	WBGene00022612	ZC449.2
chrX	5022817	5022888	WBGene00023208	ZC449.t1
chrX	5024402	5028165	WBGene00022611	ZC449.1
chrX	5028184	5034225	WBGene00022614	ZC449.4
chrX	5035030	5041514	WBGene00022615	ZC449.5
chrX	5043976	5044746	WBGene00022024	Y64H9A.2
chrX	5057273	5057581	WBGene00022023	Y64H9A.1
chrX	5058367	5058733	WBGene00016070	C24H10.4
chrX	5060812	5062209	WBGene00016069	C24H10.3
chrX	5064038	5066663	WBGene00016068	C24H10.2
chrX	5069891	5074425	WBGene00016067	C24H10.1
chrX	5074399	5079552	WBGene00006861	cal-5
chrX	5079773	5085804	WBGene00016600	ets-5
chrX	5084986	5092538	WBGene00006862	pnk-4
chrX	5085622	5085695	WBGene00022958	C42D8.t1
chrX	5092458	5100049	WBGene00000039	acn-1
chrX	5100877	5106173	WBGene00006926	vit-2
chrX	5106260	5107039	WBGene00044299	C42D8.9
chrX	5109268	5112452	WBGene00016599	C42D8.1
chrX	5112422	5123170	WBGene00000149	apl-1
chrX	5133578	5146742	WBGene00016292	tbc-7
chrX	5147987	5148891	WBGene00206484	C31H2.14
chrX	5148804	5150613	WBGene00001070	dpy-8
chrX	5151547	5154399	WBGene00016293	C31H2.3
chrX	5155093	5160283	WBGene00016294	C31H2.4
chrX	5163055	5163439	WBGene00017150	EGAP5.1
chrX	5165121	5168778	WBGene00020197	mans-3
chrX	5168739	5171119	WBGene00044732	T03G11.10
chrX	5174352	5177506	WBGene00020196	T03G11.3
chrX	5177519	5179282	WBGene00020199	T03G11.6
chrX	5180174	5181495	WBGene00005711	sru-48
chrX	5183339	5186623	WBGene00044584	T03G11.9
chrX	5186921	5189201	WBGene00006983	zig-6
chrX	5191650	5204250	WBGene00004145	pqn-62
chrX	5205660	5216230	WBGene00019250	H28G03.2
chrX	5216363	5219095	WBGene00019249	H28G03.1
chrX	5220406	5222042	WBGene00019251	H28G03.3
chrX	5232244	5233263	WBGene00023313	H28G03.5
chrX	5234669	5244288	WBGene00003477	mtm-5
chrX	5244137	5246927	WBGene00021323	Y34B4A.7
chrX	5249204	5252787	WBGene00021326	Y34B4A.10
chrX	5252955	5255068	WBGene00021322	Y34B4A.6
chrX	5255194	5256855	WBGene00021325	Y34B4A.9
chrX	5257213	5258384	WBGene00021321	Y34B4A.5
chrX	5259530	5271799	WBGene00021320	Y34B4A.4
chrX	5271780	5279457	WBGene00021324	Y34B4A.8
chrX	5275343	5278813	WBGene00002031	hst-6
chrX	5279306	5283719	WBGene00021319	Y34B4A.2
chrX	5283831	5289726	WBGene00017974	vps-41
chrX	5289728	5303512	WBGene00000092	ags-3
chrX	5298561	5306328	WBGene00017973	ift-81
chrX	5307489	5323385	WBGene00006064	sto-2
chrX	5319385	5319457	WBGene00023022	F32A6.t1
chrX	5329379	5332339	WBGene00016134	C26B9.5
chrX	5332969	5336794	WBGene00016135	C26B9.6
chrX	5338117	5340182	WBGene00016133	C26B9.3
chrX	5340189	5342202	WBGene00016132	C26B9.2
chrX	5342184	5342841	WBGene00016136	C26B9.7
chrX	5344043	5348411	WBGene00016131	C26B9.1
chrX	5349098	5352423	WBGene00006371	syx-3
chrX	5353033	5355444	WBGene00003990	pfn-2
chrX	5355638	5364322	WBGene00018037	chtl-1
chrX	5365577	5367619	WBGene00018036	F35C8.5
chrX	5368365	5372059	WBGene00002177	jkk-1
chrX	5369316	5372861	WBGene00018038	F35C8.8
chrX	5372710	5374197	WBGene00077784	F35C8.9
chrX	5374849	5376911	WBGene00018035	sek-4
chrX	5377607	5379353	WBGene00018034	sek-5
chrX	5386248	5394330	WBGene00015387	kcnl-3
chrX	5394508	5397655	WBGene00015388	C03F11.2
chrX	5397676	5400790	WBGene00015389	scav-1
chrX	5401437	5407579	WBGene00015390	C03F11.4
chrX	5406562	5414350	WBGene00016559	C41A3.2
chrX	5407413	5407485	WBGene00022906	C03F11.t1
chrX	5413138	5441958	WBGene00016558	pks-1
chrX	5442779	5448085	WBGene00016106	C25F6.7
chrX	5448241	5450010	WBGene00044569	C25F6.8
chrX	5450262	5451369	WBGene00016105	C25F6.6
chrX	5451204	5451276	WBGene00022944	C25F6.t4
chrX	5451705	5466310	WBGene00016104	ddr-1
chrX	5465752	5472684	WBGene00016103	dpyd-1
chrX	5466071	5466260	WBGene00219831	C25F6.30
chrX	5474254	5484941	WBGene00001006	dlg-1
chrX	5485039	5488102	WBGene00016102	C25F6.1
chrX	5485112	5485184	WBGene00022941	C25F6.t1
chrX	5485455	5485527	WBGene00022942	C25F6.t2
chrX	5485746	5485818	WBGene00022943	C25F6.t3
chrX	5488777	5489111	WBGene00018876	F55D1.2
chrX	5489598	5490113	WBGene00018875	F55D1.1
chrX	5492915	5496000	WBGene00044623	bus-8
chrX	5496122	5509762	WBGene00020735	T23F2.2
chrX	5511997	5514561	WBGene00020736	T23F2.3
chrX	5514798	5515710	WBGene00020737	T23F2.4
chrX	5516454	5518675	WBGene00020738	T23F2.5
chrX	5519876	5524545	WBGene00016934	mboa-3
chrX	5525199	5538514	WBGene00002983	lgx-1
chrX	5543951	5545529	WBGene00016933	C54G7.1
chrX	5545684	5552889	WBGene00016935	ifta-1
chrX	5559021	5561330	WBGene00016518	C38C5.1
chrX	5567046	5590815	WBGene00003166	mec-2
chrX	5591512	5594965	WBGene00006826	unc-97
chrX	5595778	5604125	WBGene00017464	sulp-2
chrX	5602942	5609133	WBGene00017463	F14D12.1
chrX	5609155	5611250	WBGene00006411	octr-1
chrX	5628971	5631824	WBGene00020658	T21F4.1
chrX	5631826	5638096	WBGene00044570	T22B7.8
chrX	5638582	5641651	WBGene00020673	T22B7.4
chrX	5642911	5645907	WBGene00005718	srv-7
chrX	5647110	5650213	WBGene00020672	T22B7.3
chrX	5651869	5654095	WBGene00020674	T22B7.7
chrX	5659714	5674060	WBGene00001182	egl-13
chrX	5675246	5680225	WBGene00020919	set-19
chrX	5680349	5686354	WBGene00020920	set-20
chrX	5692399	5694426	WBGene00020918	W01C8.1
chrX	5694475	5697308	WBGene00020921	W01C8.5
chrX	5705719	5710625	WBGene00000295	cat-1
chrX	5707929	5717601	WBGene00017108	cyp-43A1
chrX	5708028	5708109	WBGene00022974	E03E2.t1
chrX	5709375	5709456	WBGene00022975	E03E2.t2
chrX	5713652	5713724	WBGene00022976	E03E2.t3
chrX	5717538	5720268	WBGene00016568	C41G11.1
chrX	5720438	5731028	WBGene00004349	rgs-6
chrX	5738761	5743307	WBGene00016570	gnrr-4
chrX	5760281	5765017	WBGene00016937	tag-294
chrX	5766482	5770793	WBGene00016938	C54H2.4
chrX	5775822	5778884	WBGene00006368	sym-3
chrX	5778875	5782463	WBGene00004788	sft-4
chrX	5782312	5786406	WBGene00018516	tag-257
chrX	5786493	5787353	WBGene00045269	F46G11.6
chrX	5787941	5790345	WBGene00018515	F46G11.2
chrX	5791703	5797328	WBGene00018514	F46G11.1
chrX	5797313	5802954	WBGene00018517	F46G11.4
chrX	5801211	5801282	WBGene00023051	F46G11.t2
chrX	5801298	5827755	WBGene00001824	hbl-1
chrX	5801472	5801543	WBGene00023050	F46G11.t1
chrX	5803908	5803974	WBGene00003323	mir-230
chrX	5804379	5806280	WBGene00017428	F13D11.3
chrX	5809361	5809423	WBGene00045352	mir-791
chrX	5829292	5832027	WBGene00017427	acp-5
chrX	5831918	5835354	WBGene00017429	F13D11.4
chrX	5837140	5845987	WBGene00004245	puf-9
chrX	5838039	5839875	WBGene00021060	dct-11
chrX	5848849	5851971	WBGene00021059	atat-2
chrX	5851954	5854359	WBGene00001984	hog-1
chrX	5862708	5873320	WBGene00006424	ctbp-1
chrX	5875898	5881716	WBGene00018641	F49E10.4
chrX	5885865	5886823	WBGene00001450	flp-7
chrX	5890208	5894757	WBGene00018640	F49E10.2
chrX	5895929	5902152	WBGene00018639	tbc-16
chrX	5904627	5905346	WBGene00019160	crf-1
chrX	5916135	5917384	WBGene00021267	Y23B4A.1
chrX	5919174	5919233	WBGene00023456	mir-360
chrX	5919656	5920494	WBGene00021268	capa-1
chrX	5931122	5934532	WBGene00001175	egl-6
chrX	5935780	5937549	WBGene00044571	C46F4.3
chrX	5937506	5945067	WBGene00016716	acs-17
chrX	5945821	5949432	WBGene00003254	mig-23
chrX	5949529	5953414	WBGene00019938	R07E4.5
chrX	5953263	5953815	WBGene00019937	R07E4.3
chrX	5959115	5970158	WBGene00019935	R07E4.1
chrX	5970677	5984790	WBGene00002190	kin-2
chrX	5982966	5992103	WBGene00002224	klp-13
chrX	5992099	5992859	WBGene00017718	F22F4.5
chrX	5993789	5998243	WBGene00002125	inx-3
chrX	5998240	5999469	WBGene00271606	F22F4.9
chrX	5999610	6002278	WBGene00017717	F22F4.4
chrX	6002127	6007071	WBGene00017716	F22F4.1
chrX	6006969	6011310	WBGene00015622	C09B8.3
chrX	6013122	6017584	WBGene00015625	C09B8.8
chrX	6018442	6020373	WBGene00015623	C09B8.4
chrX	6020866	6022632	WBGene00015624	C09B8.5
chrX	6025097	6034525	WBGene00002146	ipp-5
chrX	6034463	6042335	WBGene00002023	hsp-25
chrX	6044309	6053197	WBGene00003911	pak-1
chrX	6052865	6057177	WBGene00016661	C45B2.6
chrX	6057680	6060242	WBGene00001602	gln-1
chrX	6060754	6066811	WBGene00004219	ptr-4
chrX	6070497	6081833	WBGene00001587	ggr-2
chrX	6082960	6083333	WBGene00016660	C45B2.3
chrX	6084555	6085189	WBGene00016659	C45B2.2
chrX	6085952	6086567	WBGene00016658	C45B2.1
chrX	6087985	6088391	WBGene00016662	C45B2.8
chrX	6089033	6093695	WBGene00002007	hsp-3
chrX	6092091	6097574	WBGene00015801	C15H9.5
chrX	6100934	6105526	WBGene00015800	C15H9.4
chrX	6102881	6103432	WBGene00015805	C15H9.11
chrX	6106926	6109599	WBGene00015802	kynu-1
chrX	6110754	6113136	WBGene00004193	prx-3
chrX	6115804	6118051	WBGene00015799	C15H9.3
chrX	6118231	6120436	WBGene00015798	C15H9.2
chrX	6121408	6127541	WBGene00003778	nnt-1
chrX	6127457	6129505	WBGene00015803	C15H9.9
chrX	6129535	6138332	WBGene00022202	Y72A10A.1
chrX	6142546	6155553	WBGene00016423	tag-275
chrX	6159388	6163254	WBGene00003846	odd-2
chrX	6169305	6173748	WBGene00020786	T25B2.2
chrX	6173956	6175413	WBGene00020785	T25B2.1
chrX	6176129	6177154	WBGene00077592	T25B2.3
chrX	6177255	6178547	WBGene00194983	T25B2.4
chrX	6179128	6180140	WBGene00020484	T13C5.3
chrX	6180650	6181425	WBGene00020487	T13C5.7
chrX	6185009	6186770	WBGene00020483	T13C5.2
chrX	6188148	6189422	WBGene00206360	T13C5.10
chrX	6190144	6191210	WBGene00195168	T13C5.9
chrX	6191590	6194241	WBGene00020485	ceh-54
chrX	6196818	6200818	WBGene00000905	daf-9
chrX	6201875	6205105	WBGene00000245	bca-1
chrX	6205180	6206475	WBGene00077690	mtp-18
chrX	6206581	6207909	WBGene00020486	T13C5.6
chrX	6208161	6208563	WBGene00015782	C14F11.7
chrX	6208761	6225058	WBGene00015779	lrch-1
chrX	6220070	6220142	WBGene00022925	C14F11.t1
chrX	6226131	6230701	WBGene00001803	lite-1
chrX	6230920	6233048	WBGene00015780	C14F11.4
chrX	6233149	6236358	WBGene00002024	hsp-43
chrX	6238021	6240911	WBGene00015781	C14F11.6
chrX	6239420	6242709	WBGene00015778	got-2.2
chrX	6263309	6266913	WBGene00021051	W05H9.4
chrX	6267043	6271087	WBGene00021049	W05H9.2
chrX	6271881	6273768	WBGene00021048	W05H9.1
chrX	6278381	6281015	WBGene00000739	col-166
chrX	6281847	6292453	WBGene00002976	lev-9
chrX	6286228	6298195	WBGene00003394	mom-1
chrX	6286321	6286392	WBGene00023132	T07H6.t1
chrX	6292278	6292349	WBGene00023133	T07H6.t2
chrX	6299822	6305211	WBGene00020330	T07H6.1
chrX	6311715	6314588	WBGene00020420	T10E10.3
chrX	6314529	6323329	WBGene00020421	T10E10.4
chrX	6323178	6324539	WBGene00000740	col-167
chrX	6326029	6327375	WBGene00000741	col-168
chrX	6328789	6330127	WBGene00000742	col-169
chrX	6331422	6332686	WBGene00000743	col-170
chrX	6334298	6335221	WBGene00000744	col-171
chrX	6335279	6338745	WBGene00015381	C03B1.13
chrX	6341526	6345842	WBGene00015378	C03B1.7
chrX	6346359	6347113	WBGene00015379	C03B1.9
chrX	6350187	6351876	WBGene00015377	C03B1.6
chrX	6354956	6357689	WBGene00015376	C03B1.5
chrX	6357747	6357872	WBGene00015380	C03B1.10
chrX	6359383	6361245	WBGene00015382	C03B1.14
chrX	6363600	6365717	WBGene00015375	C03B1.4
chrX	6366013	6366831	WBGene00015374	C03B1.3
chrX	6367614	6373157	WBGene00015373	C03B1.2
chrX	6371281	6375592	WBGene00015372	C03B1.1
chrX	6371378	6371449	WBGene00006316	sup-7
chrX	6376459	6378620	WBGene00003053	lmp-1
chrX	6379484	6388072	WBGene00020130	igcm-2
chrX	6383045	6387863	WBGene00020691	igdb-3
chrX	6388255	6391952	WBGene00044572	T22E5.7
chrX	6402703	6406981	WBGene00001622	glt-4
chrX	6408470	6410623	WBGene00003495	mup-2
chrX	6410472	6413488	WBGene00020690	T22E5.1
chrX	6414148	6418006	WBGene00020692	T22E5.6
chrX	6420074	6420781	WBGene00206386	K10C2.12
chrX	6421036	6430620	WBGene00019617	K10C2.1
chrX	6430695	6433788	WBGene00019618	K10C2.2
chrX	6435436	6435498	WBGene00077721	mir-1022
chrX	6436440	6437645	WBGene00045265	K10C2.8
chrX	6439702	6440564	WBGene00206388	K10C2.14
chrX	6443055	6443473	WBGene00019622	K10C2.7
chrX	6444189	6446778	WBGene00019619	asp-14
chrX	6446649	6449413	WBGene00019620	fah-1
chrX	6449959	6450939	WBGene00001715	grl-6
chrX	6451363	6451859	WBGene00019621	K10C2.6
chrX	6451800	6455179	WBGene00003551	nas-33
chrX	6456633	6461767	WBGene00003877	pept-1
chrX	6462029	6463228	WBGene00019383	K04E7.1
chrX	6463152	6465861	WBGene00015784	C15B12.2
chrX	6467284	6467562	WBGene00015785	C15B12.3
chrX	6468799	6469803	WBGene00044573	C15B12.9
chrX	6470366	6474087	WBGene00015786	C15B12.4
chrX	6473936	6476645	WBGene00015788	C15B12.8
chrX	6476680	6479086	WBGene00015783	C15B12.1
chrX	6479447	6484810	WBGene00001517	gar-1
chrX	6496823	6499836	WBGene00015787	actl-1
chrX	6499928	6508094	WBGene00000393	cdf-1
chrX	6505829	6509882	WBGene00001619	glr-8
chrX	6509878	6512195	WBGene00044605	ttr-36
chrX	6512285	6512956	WBGene00017688	ttr-35
chrX	6517525	6522656	WBGene00017687	ets-4
chrX	6522596	6530905	WBGene00017690	ceh-60
chrX	6533493	6536939	WBGene00017691	ilys-5
chrX	6542992	6543983	WBGene00020505	T14E8.2
chrX	6548192	6564207	WBGene00020504	svh-2
chrX	6559570	6564097	WBGene00043981	T14E8.4
chrX	6564175	6576150	WBGene00020506	dop-3
chrX	6582004	6585237	WBGene00020885	T28B4.2
chrX	6587898	6596135	WBGene00020884	T28B4.1
chrX	6593490	6609045	WBGene00000786	cpr-6
chrX	6593596	6593668	WBGene00023154	T28B4.t1
chrX	6596425	6597357	WBGene00020886	ttr-6
chrX	6597918	6600296	WBGene00020887	T28B4.4
chrX	6601558	6603390	WBGene00044574	F23G4.1
chrX	6609489	6615343	WBGene00044297	C25B8.8
chrX	6617393	6623044	WBGene00016088	clec-266
chrX	6619022	6628017	WBGene00002233	kqt-1
chrX	6628041	6631537	WBGene00016090	aexr-2
chrX	6631927	6635035	WBGene00016089	aexr-1
chrX	6636561	6649844	WBGene00003710	nhr-120
chrX	6645137	6651753	WBGene00016976	C56E10.3
chrX	6653274	6659966	WBGene00016975	nhr-173
chrX	6661791	6669626	WBGene00003727	nhr-137
chrX	6672830	6674407	WBGene00000745	col-172
chrX	6674447	6679848	WBGene00018174	F38B6.4
chrX	6680901	6682783	WBGene00044575	F38B6.8
chrX	6684440	6691459	WBGene00018175	F38B6.6
chrX	6693519	6695662	WBGene00018173	F38B6.3
chrX	6695820	6698337	WBGene00018176	F38B6.7
chrX	6698533	6700826	WBGene00018172	F38B6.2
chrX	6702338	6709142	WBGene00000042	acr-2
chrX	6709538	6712925	WBGene00000043	acr-3
chrX	6712870	6716381	WBGene00003530	nas-11
chrX	6716358	6718670	WBGene00004877	smf-2
chrX	6719666	6723267	WBGene00004876	smf-1
chrX	6723500	6725668	WBGene00019656	slc-25A10
chrX	6725781	6729852	WBGene00019657	K11G12.6
chrX	6728866	6743899	WBGene00003163	mdl-1
chrX	6729997	6742358	WBGene00019843	R03E9.2
chrX	6747296	6764817	WBGene00019844	abts-4
chrX	6766083	6775080	WBGene00002149	irk-1
chrX	6783157	6784197	WBGene00019226	H22K11.3
chrX	6784322	6787296	WBGene00019225	bgal-2
chrX	6787256	6791224	WBGene00019227	sgca-1
chrX	6789054	6792715	WBGene00000216	asp-3
chrX	6799925	6803700	WBGene00019749	M03A8.3
chrX	6804579	6817266	WBGene00019748	atg-2
chrX	6818184	6820080	WBGene00000991	dhs-28
chrX	6820005	6823575	WBGene00001572	gei-15
chrX	6823890	6826112	WBGene00018257	F41B4.1
chrX	6831251	6835266	WBGene00018258	F41B4.2
chrX	6835487	6836384	WBGene00018259	F41B4.3
chrX	6836386	6841114	WBGene00001617	glr-6
chrX	6840963	6842129	WBGene00000210	asg-2
chrX	6844588	6845976	WBGene00016894	C53B7.3
chrX	6846037	6847547	WBGene00016893	C53B7.2
chrX	6853100	6860922	WBGene00004370	rig-3
chrX	6860946	6863414	WBGene00016896	nep-4
chrX	6864313	6865939	WBGene00003856	odr-10
chrX	6867850	6871670	WBGene00018276	F41C6.2
chrX	6867938	6868008	WBGene00045176	C53B7.8
chrX	6868632	6868769	WBGene00016895	C53B7.6
chrX	6870566	6871087	WBGene00018277	F41C6.3
chrX	6873359	6874823	WBGene00018278	F41C6.4
chrX	6875131	6877810	WBGene00000746	col-173
chrX	6880909	6881571	WBGene00018279	F41C6.6
chrX	6882493	6885822	WBGene00018280	F41C6.7
chrX	6889431	6897147	WBGene00006746	unc-6
chrX	6898650	6903289	WBGene00017446	F14B8.4
chrX	6901378	6903985	WBGene00003987	pes-23
chrX	6903114	6903195	WBGene00022992	F14B8.t1
chrX	6904591	6905849	WBGene00017445	sid-5
chrX	6906470	6921126	WBGene00003732	nhx-4
chrX	6921646	6924769	WBGene00017449	otpl-3
chrX	6924804	6928872	WBGene00017447	F14B8.5
chrX	6929262	6932359	WBGene00017448	F14B8.6
chrX	6935461	6939041	WBGene00015866	C16E9.2
chrX	6940171	6943713	WBGene00015865	C16E9.1
chrX	6943740	6971532	WBGene00002123	inx-1
chrX	6967211	6974864	WBGene00017156	F01E11.3
chrX	6980784	6983132	WBGene00219372	F01E11.17
chrX	6989675	6990994	WBGene00219373	F01E11.18
chrX	6991674	6994162	WBGene00017154	ugt-57
chrX	6994784	6996744	WBGene00006642	tsp-16
chrX	6996873	7006168	WBGene00017157	tyra-2
chrX	7019222	7023950	WBGene00000283	cah-5
chrX	7029136	7029638	WBGene00020126	flp-26
chrX	7030225	7036084	WBGene00020125	R173.3
chrX	7050577	7055667	WBGene00006712	ubc-17
chrX	7057414	7061190	WBGene00015169	B0403.5
chrX	7061203	7063870	WBGene00015167	B0403.3
chrX	7066345	7068650	WBGene00015168	pdi-6
chrX	7071410	7075476	WBGene00043982	B0403.6
chrX	7083417	7086008	WBGene00016467	C36B7.4
chrX	7085367	7085639	WBGene00021150	Y1B5A.1
chrX	7089228	7096449	WBGene00016468	C36B7.5
chrX	7097434	7100608	WBGene00016469	C36B7.6
chrX	7101777	7102136	WBGene00016466	C36B7.3
chrX	7106407	7108436	WBGene00016465	C36B7.2
chrX	7112889	7114863	WBGene00016464	C36B7.1
chrX	7116205	7117324	WBGene00001841	hen-1
chrX	7124154	7139646	WBGene00002163	ist-1
chrX	7139732	7140566	WBGene00016912	clec-86
chrX	7140504	7143776	WBGene00000116	alh-10
chrX	7143918	7152266	WBGene00016913	lam-2
chrX	7153889	7157766	WBGene00016914	C54D1.7
chrX	7158730	7166021	WBGene00004004	pgp-10
chrX	7166005	7177149	WBGene00000238	bar-1
chrX	7176983	7177054	WBGene00023048	F43E12.t1
chrX	7177641	7178922	WBGene00044577	F43E12.1
chrX	7185355	7185416	WBGene00219251	mir-4811
chrX	7187355	7188482	WBGene00016940	C55B6.4
chrX	7191667	7191886	WBGene00206379	C55B6.7
chrX	7193978	7198291	WBGene00001025	dnj-7
chrX	7199378	7204044	WBGene00016939	C55B6.1
chrX	7204742	7205295	WBGene00016941	C55B6.5
chrX	7206719	7209985	WBGene00022829	ZK867.2
chrX	7210568	7213956	WBGene00044283	spp-22
chrX	7217311	7226825	WBGene00044068	syd-9
chrX	7230330	7238662	WBGene00018519	F46H5.3
chrX	7238666	7243048	WBGene00018522	F46H5.7
chrX	7245057	7254854	WBGene00018520	F46H5.4
chrX	7255927	7257323	WBGene00018521	F46H5.5
chrX	7258116	7260930	WBGene00018523	lact-1
chrX	7265063	7267893	WBGene00018518	F46H5.2
chrX	7267989	7272067	WBGene00001696	grd-7
chrX	7272334	7284722	WBGene00006750	unc-10
chrX	7289625	7296035	WBGene00019351	lron-7
chrX	7296098	7298751	WBGene00019352	K03A1.4
chrX	7301357	7306718	WBGene00006351	sur-5
chrX	7309413	7310078	WBGene00001912	his-38
chrX	7309927	7310698	WBGene00001914	his-40
chrX	7312052	7313976	WBGene00020338	T08A9.6
chrX	7314969	7315627	WBGene00004988	spp-3
chrX	7315995	7316895	WBGene00004987	spp-2
chrX	7316744	7317681	WBGene00004991	spp-6
chrX	7318239	7318962	WBGene00004989	spp-4
chrX	7319935	7320578	WBGene00004990	spp-5
chrX	7321999	7378948	WBGene00044442	T08A9.13
chrX	7323656	7329677	WBGene00004912	sng-1
chrX	7323753	7323824	WBGene00023134	T08A9.t1
chrX	7329758	7330669	WBGene00020339	ttr-59
chrX	7330869	7331903	WBGene00020335	ttr-30
chrX	7332969	7340224	WBGene00020334	epg-7
chrX	7340485	7342780	WBGene00015565	C07D8.6
chrX	7343361	7344551	WBGene00015564	C07D8.5
chrX	7362082	7363663	WBGene00015562	C07D8.2
chrX	7365567	7366298	WBGene00016985	C56G3.2
chrX	7377302	7388400	WBGene00016984	npr-8
chrX	7378784	7378855	WBGene00022969	C56G3.t1
chrX	7390574	7392276	WBGene00015667	C10A4.6
chrX	7393467	7395987	WBGene00015666	gad-2
chrX	7397646	7398875	WBGene00206485	C10A4.13
chrX	7398422	7400858	WBGene00050957	C10A4.10
chrX	7402131	7403609	WBGene00015665	C10A4.4
chrX	7405359	7408703	WBGene00015664	C10A4.3
chrX	7410235	7412749	WBGene00015663	C10A4.2
chrX	7413611	7415520	WBGene00015668	C10A4.7
chrX	7415839	7418627	WBGene00015662	C10A4.1
chrX	7420787	7422628	WBGene00045456	C10A4.9
chrX	7422641	7425177	WBGene00003380	mnm-2
chrX	7430575	7433548	WBGene00000523	clc-2
chrX	7433632	7435733	WBGene00000526	clc-5
chrX	7435602	7438256	WBGene00015294	C01C10.2
chrX	7439396	7446696	WBGene00015295	acl-12
chrX	7458293	7464648	WBGene00004949	sox-2
chrX	7465193	7475289	WBGene00000591	coh-1
chrX	7477232	7481010	WBGene00003185	mek-1
chrX	7481243	7485038	WBGene00018608	F48E3.9
chrX	7485864	7490707	WBGene00001637	gly-12
chrX	7490408	7493120	WBGene00018603	F48E3.2
chrX	7493724	7495591	WBGene00018605	F48E3.4
chrX	7495684	7501272	WBGene00018604	uggt-1
chrX	7501236	7502740	WBGene00018606	F48E3.6
chrX	7503823	7507456	WBGene00000061	lgc-11
chrX	7507290	7507361	WBGene00023056	F48E3.t1
chrX	7507885	7519815	WBGene00018607	F48E3.8
chrX	7520878	7527433	WBGene00018485	F46C8.3
chrX	7528616	7533212	WBGene00000438	ceh-14
chrX	7536417	7537792	WBGene00001069	dpy-7
chrX	7537844	7540129	WBGene00018486	glb-16
chrX	7546456	7548365	WBGene00000747	col-174
chrX	7548458	7551218	WBGene00018484	F46C8.1
chrX	7551204	7554887	WBGene00018487	F46C8.8
chrX	7556788	7560445	WBGene00019803	PDB1.1
chrX	7559003	7562093	WBGene00017243	F08C6.5
chrX	7562152	7564805	WBGene00006063	sto-1
chrX	7565108	7568152	WBGene00007059	vps-52
chrX	7568137	7570408	WBGene00017244	apy-1
chrX	7570374	7578622	WBGene00006827	unc-98
chrX	7572110	7581059	WBGene00017241	pcyt-1
chrX	7585424	7595414	WBGene00000083	adt-2
chrX	7596140	7599824	WBGene00016657	C44E12.1
chrX	7599836	7608135	WBGene00006671	twk-17
chrX	7627649	7627848	WBGene00017813	F26A10.1
chrX	7630545	7630635	WBGene00219915	F26A10.28
chrX	7630905	7652583	WBGene00017814	F26A10.2
chrX	7651132	7651548	WBGene00017862	F27D9.3
chrX	7653135	7654780	WBGene00017863	F27D9.4
chrX	7656401	7656975	WBGene00206475	F27D9.12
chrX	7657538	7687738	WBGene00017864	pcca-1
chrX	7661891	7664919	WBGene00000992	dhs-29
chrX	7665735	7667141	WBGene00270320	F27D9.13
chrX	7667339	7670930	WBGene00017865	F27D9.7
chrX	7667855	7676312	WBGene00017861	F27D9.2
chrX	7676511	7682637	WBGene00017866	stn-2
chrX	7678507	7686040	WBGene00006757	unc-18
chrX	7681040	7681111	WBGene00023016	rte-3
chrX	7686646	7689219	WBGene00016898	C53C9.2
chrX	7690590	7707086	WBGene00002242	kvs-1
chrX	7710170	7710716	WBGene00019583	K09F5.4
chrX	7713037	7725583	WBGene00044698	K09F5.6
chrX	7725749	7726383	WBGene00004999	spp-14
chrX	7727760	7733168	WBGene00006925	vit-1
chrX	7733334	7736461	WBGene00019584	set-12
chrX	7739653	7741906	WBGene00019582	K09F5.1
chrX	7743293	7750010	WBGene00004335	ref-2
chrX	7754046	7754284	WBGene00016736	C47C12.2
chrX	7756701	7774145	WBGene00016737	miro-2
chrX	7763187	7774915	WBGene00000950	deg-1
chrX	7773145	7780606	WBGene00022665	ZK154.1
chrX	7773190	7773262	WBGene00023210	ZK154.t1
chrX	7773718	7773790	WBGene00023211	ZK154.t2
chrX	7773965	7774037	WBGene00023214	ZK154.t5
chrX	7774859	7776883	WBGene00003171	mec-7
chrX	7777031	7782657	WBGene00022666	ZK154.4
chrX	7783190	7788233	WBGene00022667	ZK154.5
chrX	7790178	7794588	WBGene00022668	ZK154.6
chrX	7794336	7794407	WBGene00023213	ZK154.t4
chrX	7794437	7805676	WBGene00019845	irld-13
chrX	7794603	7794674	WBGene00023212	ZK154.t3
chrX	7795046	7798927	WBGene00000075	adm-4
chrX	7798955	7800757	WBGene00019846	gpx-7
chrX	7805629	7817050	WBGene00019847	R03G5.6
chrX	7809386	7821045	WBGene00004758	sek-1
chrX	7823239	7825769	WBGene00001169	eef-1A.2
chrX	7827085	7834535	WBGene00006310	sul-3
chrX	7838899	7839381	WBGene00016916	C54D2.2
chrX	7842632	7845438	WBGene00016915	C54D2.1
chrX	7846190	7847460	WBGene00045210	C54D2.6
chrX	7847682	7878772	WBGene00000367	cca-1
chrX	7879771	7882587	WBGene00016535	C39D10.8
chrX	7882436	7887479	WBGene00016531	C39D10.3
chrX	7882643	7882703	WBGene00003334	mir-240
chrX	7882764	7882824	WBGene00255565	mir-8203
chrX	7882766	7882826	WBGene00045343	mir-786
chrX	7889215	7889765	WBGene00016530	C39D10.2
chrX	7890410	7892726	WBGene00016532	C39D10.5
chrX	7896221	7900410	WBGene00016533	C39D10.6
chrX	7898308	7898379	WBGene00022957	C39D10.t2
chrX	7900259	7905654	WBGene00043983	C39D10.11
chrX	7906480	7907119	WBGene00016529	C39D10.1
chrX	7906585	7906656	WBGene00022956	C39D10.t1
chrX	7907955	7913930	WBGene00016534	C39D10.7
chrX	7925278	7926594	WBGene00006981	zig-4
chrX	7930738	7931808	WBGene00006980	zig-3
chrX	7937635	7949117	WBGene00006588	tnt-3
chrX	7950372	7956211	WBGene00015776	dct-1
chrX	7956196	7958522	WBGene00015777	sfxn-2
chrX	7959452	7968227	WBGene00004774	sem-5
chrX	7975871	7980657	WBGene00018466	F45E1.5
chrX	7981382	7982751	WBGene00001945	his-71
chrX	7984911	7988981	WBGene00018465	F45E1.4
chrX	7988931	7999107	WBGene00018467	sdpn-1
chrX	8003733	8004077	WBGene00018463	F45E1.2
chrX	8003819	8009400	WBGene00018462	F45E1.1
chrX	8010727	8026858	WBGene00016407	C34D10.2
chrX	8026852	8031614	WBGene00016406	C34D10.1
chrX	8034641	8036838	WBGene00015951	C18A11.6
chrX	8036685	8036757	WBGene00022939	C18A11.t2
chrX	8037427	8044409	WBGene00006962	xol-1
chrX	8037507	8037578	WBGene00022938	C18A11.t1
chrX	8045287	8047416	WBGene00015950	C18A11.4
chrX	8050476	8058220	WBGene00001000	dim-1
chrX	8060936	8065688	WBGene00015949	C18A11.3
chrX	8067568	8068095	WBGene00015948	C18A11.2
chrX	8069328	8070289	WBGene00015947	C18A11.1
chrX	8074934	8074996	WBGene00045341	mir-784
chrX	8077577	8077638	WBGene00219269	mir-5553
chrX	8077933	8080256	WBGene00016714	C46F2.1
chrX	8080869	8084143	WBGene00019492	K07E3.4
chrX	8084210	8086914	WBGene00000929	dao-3
chrX	8087554	8089801	WBGene00006890	vem-1
chrX	8089826	8099669	WBGene00019493	catp-5
chrX	8104018	8107557	WBGene00019491	K07E3.2
chrX	8108094	8109210	WBGene00194670	K07E3.9
chrX	8109673	8114762	WBGene00019490	K07E3.1
chrX	8116376	8120133	WBGene00001953	hlh-8
chrX	8120410	8123457	WBGene00219375	C02B8.12
chrX	8124072	8129643	WBGene00015323	frpr-1
chrX	8133155	8136783	WBGene00015324	C02B8.6
chrX	8137721	8137879	WBGene00015325	C02B8.7
chrX	8139446	8140243	WBGene00015322	C02B8.3
chrX	8143806	8145027	WBGene00015321	fbxc-38
chrX	8147710	8148588	WBGene00015320	C02B8.1
chrX	8149055	8160084	WBGene00001854	hil-3
chrX	8149156	8149227	WBGene00023003	F22F1.t1
chrX	8149563	8156804	WBGene00017714	F22F1.2
chrX	8152546	8152617	WBGene00023011	F22F1.t9
chrX	8152812	8152893	WBGene00023010	F22F1.t8
chrX	8154099	8154157	WBGene00003330	mir-237
chrX	8154445	8154526	WBGene00023004	F22F1.t2
chrX	8154722	8154793	WBGene00023005	F22F1.t3
chrX	8155462	8155543	WBGene00023006	F22F1.t4
chrX	8155752	8155823	WBGene00023007	F22F1.t5
chrX	8156178	8156249	WBGene00023008	F22F1.t6
chrX	8156634	8156707	WBGene00023009	F22F1.t7
chrX	8161839	8163867	WBGene00017715	F22F1.3
chrX	8169634	8172913	WBGene00015922	C17H11.2
chrX	8173910	8180865	WBGene00015921	C17H11.1
chrX	8181031	8182168	WBGene00015924	C17H11.4
chrX	8183008	8185133	WBGene00015925	C17H11.5
chrX	8185175	8206207	WBGene00015926	C17H11.6
chrX	8208748	8211284	WBGene00000391	cdd-1
chrX	8210461	8215668	WBGene00016738	C47D2.1
chrX	8218384	8218753	WBGene00077674	K02A6.4
chrX	8219728	8220064	WBGene00019292	K02A6.1
chrX	8224391	8224902	WBGene00019293	K02A6.2
chrX	8228068	8232068	WBGene00019294	K02A6.3
chrX	8232254	8239278	WBGene00019780	M60.4
chrX	8241990	8247869	WBGene00019779	endu-2
chrX	8243131	8246369	WBGene00002234	kqt-2
chrX	8248207	8253976	WBGene00019781	M60.6
chrX	8258149	8261566	WBGene00019782	M60.7
chrX	8262421	8271214	WBGene00017421	cutl-29
chrX	8265113	8283301	WBGene00002239	ksr-1
chrX	8283282	8287036	WBGene00001425	fis-2
chrX	8284311	8286785	WBGene00017420	F13B9.2
chrX	8286885	8294514	WBGene00017419	F13B9.1
chrX	8294625	8296675	WBGene00019987	R09F10.3
chrX	8299119	8299654	WBGene00000427	ced-13
chrX	8300030	8305208	WBGene00002127	inx-5
chrX	8306225	8310926	WBGene00019988	R09F10.5
chrX	8313128	8314267	WBGene00005239	srh-13
chrX	8315524	8316278	WBGene00005238	srh-12
chrX	8317637	8319050	WBGene00005237	srh-11
chrX	8319308	8320986	WBGene00004141	pqn-57
chrX	8322111	8323418	WBGene00000032	abu-9
chrX	8323491	8325046	WBGene00019986	R09F10.1
chrX	8325099	8326712	WBGene00019989	R09F10.8
chrX	8327559	8327900	WBGene00018883	F55E10.4
chrX	8333247	8337948	WBGene00018884	F55E10.5
chrX	8340693	8340986	WBGene00018882	F55E10.2
chrX	8341975	8342286	WBGene00018881	F55E10.1
chrX	8344700	8346469	WBGene00018885	drd-5
chrX	8348537	8381955	WBGene00018886	npr-28
chrX	8367263	8371609	WBGene00018226	F40B5.2
chrX	8372206	8374474	WBGene00018227	nep-15
chrX	8375288	8377304	WBGene00018225	nep-14
chrX	8377837	8382700	WBGene00018281	tbc-18
chrX	8381795	8381867	WBGene00023043	F41D9.t4
chrX	8382706	8384979	WBGene00018282	F41D9.2
chrX	8386100	8414195	WBGene00017258	F08F1.4
chrX	8386204	8386276	WBGene00023040	F41D9.t1
chrX	8386614	8386686	WBGene00023041	F41D9.t2
chrX	8387448	8393589	WBGene00006942	wrk-1
chrX	8403539	8409640	WBGene00018283	sulp-3
chrX	8404499	8404571	WBGene00023042	F41D9.t3
chrX	8409296	8409377	WBGene00022981	F08F1.t3
chrX	8409968	8410494	WBGene00017259	F08F1.9
chrX	8414015	8418083	WBGene00000422	ced-8
chrX	8417424	8419591	WBGene00004998	spp-13
chrX	8417912	8417993	WBGene00022980	F08F1.t2
chrX	8418646	8422287	WBGene00006472	tag-123
chrX	8419414	8419495	WBGene00022979	F08F1.t1
chrX	8422480	8426972	WBGene00006649	tth-1
chrX	8428438	8430520	WBGene00017257	F08F1.3
chrX	8432663	8437346	WBGene00002195	kin-9
chrX	8438600	8450417	WBGene00017513	F16F9.1
chrX	8450381	8456107	WBGene00001068	dpy-6
chrX	8457614	8459734	WBGene00017514	F16F9.3
chrX	8459821	8465278	WBGene00017515	F16F9.4
chrX	8465832	8473253	WBGene00003174	mec-10
chrX	8473723	8485649	WBGene00003613	nhr-14
chrX	8485301	8485362	WBGene00045350	mir-788
chrX	8492832	8498062	WBGene00020137	T01B10.5
chrX	8499664	8501037	WBGene00001703	grd-14
chrX	8501048	8502289	WBGene00001693	grd-4
chrX	8504511	8514126	WBGene00019148	H03E18.1
chrX	8514088	8517830	WBGene00019149	H03E18.2
chrX	8521914	8522901	WBGene00219371	C03G5.14
chrX	8528250	8531033	WBGene00001448	flp-5
chrX	8534677	8535106	WBGene00023477	nspc-1
chrX	8535469	8535819	WBGene00044337	nspc-2
chrX	8537108	8537458	WBGene00044338	nspc-3
chrX	8537956	8538374	WBGene00044339	nspc-4
chrX	8538740	8539090	WBGene00044340	nspc-5
chrX	8541146	8541496	WBGene00044357	nspc-6
chrX	8541862	8542284	WBGene00015392	nspc-7
chrX	8542867	8546323	WBGene00015391	sdha-1
chrX	8546076	8546204	WBGene00219868	D2021.6
chrX	8546451	8550404	WBGene00017048	D2021.4
chrX	8548878	8556351	WBGene00044071	dhhc-14
chrX	8556788	8563235	WBGene00017046	utx-1
chrX	8564200	8575451	WBGene00017571	jmjd-3.1
chrX	8578585	8582946	WBGene00044780	F18E9.8
chrX	8580656	8583537	WBGene00017570	F18E9.4
chrX	8585889	8590290	WBGene00017569	F18E9.3
chrX	8593187	8593974	WBGene00003745	nlp-7
chrX	8595152	8597747	WBGene00017573	F18E9.7
chrX	8599687	8602366	WBGene00017568	F18E9.1
chrX	8600657	8600678	WBGene00045359	mir-799
chrX	8604061	8624589	WBGene00019266	H35N09.2
chrX	8607174	8607753	WBGene00019265	H35N09.1
chrX	8608834	8608905	WBGene00023086	H35N09.t2
chrX	8608889	8611344	WBGene00044578	K01A12.4
chrX	8609038	8609109	WBGene00023085	H35N09.t1
chrX	8618418	8619756	WBGene00019286	K01A12.2
chrX	8620570	8640956	WBGene00019287	K01A12.3
chrX	8623578	8671753	WBGene00004369	rig-1
chrX	8623603	8623675	WBGene00023087	K01A12.t1
chrX	8623764	8623835	WBGene00023091	K01A12.t5
chrX	8623998	8624069	WBGene00023090	K01A12.t4
chrX	8624282	8624353	WBGene00023088	K01A12.t2
chrX	8624460	8624532	WBGene00023089	K01A12.t3
chrX	8638620	8638691	WBGene00022991	F12D9.t6
chrX	8638922	8638993	WBGene00022986	F12D9.t1
chrX	8639225	8639295	WBGene00022990	F12D9.t5
chrX	8639389	8644961	WBGene00017400	stg-2
chrX	8640794	8640866	WBGene00022989	F12D9.t4
chrX	8646480	8646551	WBGene00022987	F12D9.t2
chrX	8646606	8650839	WBGene00017401	F12D9.2
chrX	8650709	8650781	WBGene00022988	F12D9.t3
chrX	8672919	8681653	WBGene00019571	K09E2.2
chrX	8676256	8677933	WBGene00019572	K09E2.3
chrX	8681910	8686146	WBGene00019570	K09E2.1
chrX	8697817	8702822	WBGene00018728	frpr-8
chrX	8704174	8707197	WBGene00018727	jbts-14
chrX	8708365	8709370	WBGene00018726	F53A9.3
chrX	8709563	8710137	WBGene00018725	kreg-1
chrX	8710842	8711911	WBGene00018724	F53A9.1
chrX	8713461	8714172	WBGene00018729	F53A9.6
chrX	8716532	8717243	WBGene00018730	F53A9.7
chrX	8718567	8719127	WBGene00018731	F53A9.8
chrX	8720226	8720758	WBGene00018732	F53A9.9
chrX	8721557	8724286	WBGene00006587	tnt-2
chrX	8726798	8727546	WBGene00017149	EGAP4.1
chrX	8731310	8731922	WBGene00019732	M02D8.6
chrX	8732958	8737366	WBGene00019729	M02D8.3
chrX	8738792	8740171	WBGene00019728	M02D8.2
chrX	8740789	8743057	WBGene00044313	M02D8.7
chrX	8748434	8751139	WBGene00019730	asns-2
chrX	8754576	8796989	WBGene00019731	M02D8.5
chrX	8763060	8766280	WBGene00019727	zig-12
chrX	8778847	8784441	WBGene00022811	ZK721.4
chrX	8784534	8787072	WBGene00022810	ZK721.3
chrX	8789107	8790621	WBGene00006764	unc-27
chrX	8791886	8796110	WBGene00006477	chup-1
chrX	8796545	8801282	WBGene00019870	R04E5.7
chrX	8796822	8796892	WBGene00023123	R04E5.t6
chrX	8801624	8806113	WBGene00019871	R04E5.8
chrX	8806174	8820168	WBGene00019872	R04E5.9
chrX	8811053	8816805	WBGene00019869	cnnm-2
chrX	8818100	8818171	WBGene00023122	R04E5.t5
chrX	8818578	8818649	WBGene00023121	R04E5.t4
chrX	8819591	8837661	WBGene00016187	C28G1.2
chrX	8819681	8819752	WBGene00023118	R04E5.t1
chrX	8819924	8819995	WBGene00023120	R04E5.t3
chrX	8820185	8820256	WBGene00023119	R04E5.t2
chrX	8820703	8824714	WBGene00002057	ifd-1
chrX	8826627	8828649	WBGene00016190	C28G1.5
chrX	8829920	8831372	WBGene00016191	C28G1.6
chrX	8831739	8846730	WBGene00016188	sec-15
chrX	8836113	8836184	WBGene00022947	C28G1.t1
chrX	8838338	8838409	WBGene00022950	C28G1.t4
chrX	8838343	8846275	WBGene00006718	ubc-23
chrX	8838602	8838687	WBGene00235250	C28G1.t5
chrX	8846505	8846577	WBGene00022949	C28G1.t3
chrX	8846579	8848482	WBGene00219376	C28G1.10
chrX	8846721	8846792	WBGene00022948	C28G1.t2
chrX	8849137	8853621	WBGene00016189	C28G1.4
chrX	8857056	8859832	WBGene00015529	C06E2.5
chrX	8861258	8861650	WBGene00044579	C06E2.9
chrX	8866238	8866640	WBGene00002092	ins-9
chrX	8867603	8870025	WBGene00006717	ubc-22
chrX	8869357	8871901	WBGene00006716	ubc-21
chrX	8872933	8876146	WBGene00015527	C06E2.1
chrX	8877254	8880406	WBGene00015528	C06E2.2
chrX	8877340	8877411	WBGene00006327	sup-21
chrX	8892360	8898517	WBGene00015740	C13E3.1
chrX	8906365	8910837	WBGene00017013	ensh-1
chrX	8911215	8914261	WBGene00000884	cyn-8
chrX	8917421	8919620	WBGene00003752	nlp-14
chrX	8925544	8939263	WBGene00017012	acs-22
chrX	8925641	8925712	WBGene00022971	D1009.t1
chrX	8939389	8945314	WBGene00017014	dylt-2
chrX	8939470	8985063	WBGene00016747	nmur-1
chrX	8939550	8939631	WBGene00022972	D1009.t2
chrX	8941139	8956079	WBGene00017039	trk-1
chrX	8944232	8944303	WBGene00006333	sup-28
chrX	8945160	8945231	WBGene00006338	sup-33
chrX	8955920	8956001	WBGene00022965	C48C5.t4
chrX	8957616	8969716	WBGene00016748	aexr-3
chrX	8969488	8969559	WBGene00022964	C48C5.t3
chrX	8969738	8969809	WBGene00022962	C48C5.t1
chrX	8971600	8971681	WBGene00022963	C48C5.t2
chrX	8986661	8991972	WBGene00006672	twk-18
chrX	8991994	8994763	WBGene00016034	C24A3.4
chrX	8995492	8998909	WBGene00016033	C24A3.2
chrX	9001239	9006053	WBGene00016032	C24A3.1
chrX	9009780	9010457	WBGene00044580	C24A3.9
chrX	9015773	9016799	WBGene00020790	T25B6.4
chrX	9020588	9021755	WBGene00020791	T25B6.5
chrX	9021922	9091727	WBGene00020792	T25B6.6
chrX	9024413	9024484	WBGene00023149	T25B6.t2
chrX	9025663	9025734	WBGene00023148	T25B6.t1
chrX	9027604	9028285	WBGene00020789	T25B6.3
chrX	9029019	9033955	WBGene00004911	snf-12
chrX	9034442	9038547	WBGene00020788	nep-22
chrX	9040416	9041058	WBGene00020787	T25B6.1
chrX	9046213	9054885	WBGene00018567	F47E1.3
chrX	9055066	9061860	WBGene00018566	F47E1.2
chrX	9059280	9059394	WBGene00023054	F47E1.t3
chrX	9062834	9066591	WBGene00018568	F47E1.4
chrX	9068258	9077724	WBGene00018565	F47E1.1
chrX	9071158	9071314	WBGene00219954	F47E1.19
chrX	9074672	9074743	WBGene00023053	F47E1.t2
chrX	9078254	9078325	WBGene00023052	F47E1.t1
chrX	9078810	9113613	WBGene00000100	ajm-1
chrX	9090627	9090698	WBGene00023082	H08J11.t5
chrX	9090830	9090901	WBGene00023078	H08J11.t1
chrX	9091097	9091168	WBGene00023081	H08J11.t4
chrX	9091310	9091381	WBGene00023079	H08J11.t2
chrX	9091557	9091628	WBGene00023080	H08J11.t3
chrX	9113922	9116891	WBGene00016087	C25A11.2
chrX	9118970	9121687	WBGene00016086	C25A11.1
chrX	9121884	9123505	WBGene00219374	C25A11.10
chrX	9126159	9145656	WBGene00015263	B0563.6
chrX	9145893	9147526	WBGene00015262	B0563.5
chrX	9150382	9160646	WBGene00006479	tmbi-4
chrX	9152493	9154184	WBGene00015264	B0563.7
chrX	9161455	9166368	WBGene00006637	tsp-11
chrX	9166906	9167256	WBGene00077673	B0563.10
chrX	9168118	9169022	WBGene00044687	B0563.9
chrX	9171562	9172204	WBGene00015261	B0563.1
chrX	9172578	9173318	WBGene00206365	B0563.18
chrX	9173685	9174490	WBGene00015265	B0563.8
chrX	9180062	9180923	WBGene00044581	Y81B9A.4
chrX	9182440	9182947	WBGene00022317	Y81B9A.3
chrX	9184163	9190717	WBGene00022316	Y81B9A.2
chrX	9192444	9194382	WBGene00022315	Y81B9A.1
chrX	9210170	9212321	WBGene00044743	crb-3
chrX	9212816	9216856	WBGene00016438	C35B8.3
chrX	9216867	9232075	WBGene00006887	vav-1
chrX	9233638	9234730	WBGene00000748	col-175
chrX	9235103	9242223	WBGene00017580	lgc-4
chrX	9237739	9249103	WBGene00001674	gpa-12
chrX	9237810	9237881	WBGene00022996	F18G5.t1
chrX	9238863	9238934	WBGene00022997	F18G5.t2
chrX	9251749	9255717	WBGene00003981	pes-8
chrX	9256008	9257456	WBGene00017581	F18G5.5
chrX	9259852	9261066	WBGene00017579	F18G5.1
chrX	9262027	9266832	WBGene00017582	F18G5.6
chrX	9268626	9272191	WBGene00015181	B0416.5
chrX	9273738	9274671	WBGene00206482	B0416.10
chrX	9278953	9279947	WBGene00015180	B0416.4
chrX	9282142	9283086	WBGene00206483	B0416.11
chrX	9291414	9293366	WBGene00015179	B0416.3
chrX	9293664	9296870	WBGene00001638	gly-13
chrX	9296947	9298164	WBGene00015182	B0416.7
chrX	9299147	9300131	WBGene00015178	B0416.2
chrX	9300566	9310439	WBGene00015177	tmc-2
chrX	9310625	9311341	WBGene00045261	H29C22.1
chrX	9312648	9315058	WBGene00044788	ttr-38
chrX	9315436	9320349	WBGene00018067	npr-7
chrX	9330892	9336632	WBGene00020595	T20B5.2
chrX	9336819	9342970	WBGene00000161	apa-2
chrX	9343333	9347812	WBGene00020596	oga-1
chrX	9349276	9373291	WBGene00001463	flp-20
chrX	9364233	9386035	WBGene00004033	pkc-2
chrX	9373150	9373221	WBGene00022973	E01H11.t1
chrX	9387277	9389189	WBGene00016009	C23F12.4
chrX	9391645	9394702	WBGene00016008	C23F12.3
chrX	9397701	9427246	WBGene00016006	fln-2
chrX	9428178	9430424	WBGene00007130	B0272.4
chrX	9431164	9432745	WBGene00007129	B0272.3
chrX	9434452	9437180	WBGene00006538	tbb-4
chrX	9440079	9441791	WBGene00007128	memb-1
chrX	9441640	9447612	WBGene00014140	ZK899.1
chrX	9447861	9449399	WBGene00014145	ZK899.7
chrX	9450225	9452847	WBGene00014141	ZK899.2
chrX	9453147	9454660	WBGene00014142	ZK899.3
chrX	9455485	9458348	WBGene00006534	tba-8
chrX	9459911	9467902	WBGene00014143	ZK899.5
chrX	9463356	9464725	WBGene00014144	ZK899.6
chrX	9467729	9467800	WBGene00014634	ZK899.t1
chrX	9472469	9516440	WBGene00001516	gap-2
chrX	9516393	9517187	WBGene00007407	C07B5.2
chrX	9518736	9521486	WBGene00007410	C07B5.6
chrX	9522488	9523173	WBGene00007408	C07B5.3
chrX	9528144	9536631	WBGene00007409	C07B5.4
chrX	9536563	9561234	WBGene00195209	C07B5.8
chrX	9537701	9542430	WBGene00003828	nuc-1
chrX	9543084	9560801	WBGene00009888	F49E2.5
chrX	9561088	9561160	WBGene00014382	F49E2.t1
chrX	9561850	9566289	WBGene00009885	F49E2.1
chrX	9567296	9573723	WBGene00009886	F49E2.2
chrX	9573741	9622954	WBGene00009887	glb-17
chrX	9584485	9586344	WBGene00007516	gpx-5
chrX	9587820	9588879	WBGene00007517	gpx-3
chrX	9589423	9595459	WBGene00007518	del-8
chrX	9607782	9617045	WBGene00007520	C11E4.6
chrX	9617219	9619122	WBGene00007521	C11E4.7
chrX	9622824	9622895	WBGene00012292	C11E4.t1
chrX	9623304	9624714	WBGene00007522	C11E4.8
chrX	9626135	9626849	WBGene00009378	F34H10.1
chrX	9630423	9630875	WBGene00009379	F34H10.2
chrX	9631257	9633238	WBGene00219417	F34H10.9
chrX	9633284	9643342	WBGene00009380	F34H10.3
chrX	9635693	9636884	WBGene00009382	F34H10.5
chrX	9637852	9637923	WBGene00014364	F34H10.t1
chrX	9648194	9650928	WBGene00009381	F34H10.4
chrX	9650999	9653116	WBGene00000085	aex-2
chrX	9664499	9673358	WBGene00011763	T14B1.1
chrX	9674539	9675401	WBGene00195084	C43C3.4
chrX	9675844	9680571	WBGene00002067	ifp-1
chrX	9690745	9696718	WBGene00008065	npr-18
chrX	9698487	9701679	WBGene00001123	dyf-7
chrX	9704670	9708563	WBGene00008865	F15G9.1
chrX	9708590	9713713	WBGene00008866	F15G9.2
chrX	9709836	9713112	WBGene00008869	F15G9.6
chrX	9717155	9753764	WBGene00001863	him-4
chrX	9733072	9754864	WBGene00008868	F15G9.5
chrX	9743589	9743660	WBGene00014333	F15G9.t1
chrX	9743747	9743818	WBGene00014334	F15G9.t2
chrX	9754602	9754743	WBGene00220066	T09B9.10
chrX	9756988	9759306	WBGene00011642	T09B9.1
chrX	9759297	9761281	WBGene00011644	T09B9.3
chrX	9761483	9765435	WBGene00011643	slc-17.9
chrX	9771697	9775085	WBGene00011645	T09B9.4
chrX	9777831	9780251	WBGene00011646	T09B9.5
chrX	9780375	9790306	WBGene00009482	F36G3.1
chrX	9792407	9796194	WBGene00009483	F36G3.2
chrX	9798669	9801038	WBGene00009484	F36G3.3
chrX	9801091	9808168	WBGene00009799	lgc-47
chrX	9810202	9822868	WBGene00001081	dpy-22
chrX	9823752	9832612	WBGene00009800	rrc-1
chrX	9829667	9829751	WBGene00014377	F47A4.t1
chrX	9833352	9839770	WBGene00009801	ipla-2
chrX	9846044	9849518	WBGene00006881	vab-15
chrX	9850138	9851375	WBGene00002271	lec-8
chrX	9851909	9852909	WBGene00002270	lec-7
chrX	9856918	9858083	WBGene00011082	R07B1.11
chrX	9858206	9861735	WBGene00011076	scav-5
chrX	9861646	9863591	WBGene00001784	gst-36
chrX	9863440	9866531	WBGene00011077	R07B1.5
chrX	9866660	9867921	WBGene00011078	R07B1.6
chrX	9868836	9869574	WBGene00011079	R07B1.7
chrX	9869836	9870792	WBGene00138711	R07B1.13
chrX	9870804	9872654	WBGene00001608	R07B1.8
chrX	9872884	9882835	WBGene00011083	glo-1
chrX	9877188	9881501	WBGene00011081	R07B1.9
chrX	9882684	9889704	WBGene00003410	mrp-4
chrX	9889618	9893336	WBGene00009023	F21G4.1
chrX	9895144	9897057	WBGene00009024	F21G4.3
chrX	9897313	9899996	WBGene00009025	phf-34
chrX	9905925	9908116	WBGene00009026	F21G4.5
chrX	9908794	9917662	WBGene00009027	F21G4.6
chrX	9919302	9920346	WBGene00007648	folr-1
chrX	9921557	9922843	WBGene00007649	C17G1.2
chrX	9922910	9925201	WBGene00007650	ugt-23
chrX	9925728	9938763	WBGene00007651	nra-3
chrX	9928135	9937133	WBGene00023491	tsp-21
chrX	9938612	9940042	WBGene00219544	C17G1.14
chrX	9940658	9944838	WBGene00007652	C17G1.5
chrX	9944844	9949060	WBGene00003553	nas-37
chrX	9952579	9958319	WBGene00007653	cysl-1
chrX	9958674	9964747	WBGene00013919	ZC506.1
chrX	9964821	9968584	WBGene00013920	pssy-1
chrX	9968517	9976392	WBGene00003232	mgl-1
chrX	9982402	9985263	WBGene00008954	F19C6.5
chrX	9989052	10005408	WBGene00008951	F19C6.2
chrX	9989302	9989363	WBGene00003277	mir-49
chrX	9991255	10000770	WBGene00001708	grk-1
chrX	10005733	10009172	WBGene00008952	F19C6.3
chrX	10015045	10018580	WBGene00008953	F19C6.4
chrX	10018046	10022304	WBGene00009645	F42G10.1
chrX	10018425	10018497	WBGene00014374	F42G10.t1
chrX	10026403	10030130	WBGene00003368	mkk-4
chrX	10031017	10033283	WBGene00012162	sek-6
chrX	10034836	10047463	WBGene00013872	ZC374.2
chrX	10049460	10052481	WBGene00013871	gnrr-3
chrX	10053077	10057524	WBGene00013866	cbs-1
chrX	10057925	10058604	WBGene00013867	ZC373.2
chrX	10060525	10061681	WBGene00013868	ZC373.3
chrX	10062451	10072113	WBGene00013869	mlck-1
chrX	10072507	10075188	WBGene00013870	ZC373.5
chrX	10075037	10076357	WBGene00000930	dao-4
chrX	10077396	10078602	WBGene00000749	col-176
chrX	10079346	10104252	WBGene00012326	W07E11.1
chrX	10087314	10087958	WBGene00044686	flp-28
chrX	10091961	10092964	WBGene00001446	flp-3
chrX	10094430	10095245	WBGene00001445	flp-2
chrX	10104612	10125483	WBGene00006792	unc-58
chrX	10122671	10123412	WBGene00011553	T06H11.5
chrX	10124400	10153142	WBGene00006839	unc-115
chrX	10124498	10124579	WBGene00014507	T06H11.t1
chrX	10129588	10133139	WBGene00011552	T06H11.2
chrX	10132678	10132750	WBGene00014508	T06H11.t2
chrX	10132971	10133043	WBGene00014509	T06H11.t3
chrX	10136129	10138930	WBGene00003384	moc-1
chrX	10139374	10148791	WBGene00008602	oac-14
chrX	10145156	10145228	WBGene00014318	F09B9.t1
chrX	10148649	10148721	WBGene00014319	F09B9.t2
chrX	10154511	10156856	WBGene00008604	F09B9.5
chrX	10156858	10160474	WBGene00001331	erd-2
chrX	10158861	10161809	WBGene00008603	F09B9.4
chrX	10163858	10171668	WBGene00007396	tiar-3
chrX	10172326	10174185	WBGene00007397	C07A4.2
chrX	10174985	10175896	WBGene00007398	C07A4.3
chrX	10176453	10180662	WBGene00008998	ncs-4
chrX	10180953	10194743	WBGene00008999	myrf-2
chrX	10183980	10186228	WBGene00009000	arrd-28
chrX	10197380	10200407	WBGene00009674	nucb-1
chrX	10201329	10208367	WBGene00004786	sex-1
chrX	10212771	10214165	WBGene00009675	F44A6.3
chrX	10214443	10216522	WBGene00009676	F44A6.4
chrX	10217310	10219117	WBGene00009677	F44A6.5
chrX	10220644	10228389	WBGene00007593	C14H10.3
chrX	10233739	10238657	WBGene00007591	zipt-13
chrX	10239805	10241039	WBGene00006135	str-74
chrX	10242325	10254335	WBGene00007592	C14H10.2
chrX	10258733	10273493	WBGene00007861	C32A9.1
chrX	10273342	10278261	WBGene00009618	F41E7.2
chrX	10279599	10282842	WBGene00009617	F41E7.1
chrX	10282825	10285734	WBGene00009619	npr-6
chrX	10302544	10303143	WBGene00009620	fip-5
chrX	10304309	10304947	WBGene00009621	fipr-21
chrX	10306416	10306951	WBGene00009624	cnc-8
chrX	10307137	10310466	WBGene00009622	F41E7.6
chrX	10307873	10312182	WBGene00009623	F41E7.7
chrX	10312756	10316005	WBGene00009625	F41E7.9
chrX	10317569	10321857	WBGene00011107	R07E3.6
chrX	10324183	10327966	WBGene00011106	acl-5
chrX	10330547	10333575	WBGene00011105	R07E3.4
chrX	10333861	10338200	WBGene00011104	cut-5
chrX	10336102	10337208	WBGene00011103	R07E3.2
chrX	10339225	10341231	WBGene00011102	R07E3.1
chrX	10341732	10346034	WBGene00011108	R07E3.7
chrX	10358476	10360550	WBGene00013028	efhc-1
chrX	10371077	10372822	WBGene00044949	Y49A10A.2
chrX	10373235	10377941	WBGene00004375	rme-4
chrX	10379693	10386508	WBGene00001122	dyf-6
chrX	10391279	10402573	WBGene00009793	pkn-1
chrX	10402526	10406303	WBGene00001804	gur-3
chrX	10407150	10409774	WBGene00013916	ZC504.1
chrX	10410776	10416630	WBGene00000047	acr-8
chrX	10416639	10420018	WBGene00013917	cdk-11.2
chrX	10421655	10440350	WBGene00003247	mig-15
chrX	10444169	10444674	WBGene00008023	C39B10.3
chrX	10445005	10445439	WBGene00008024	C39B10.4
chrX	10447351	10447755	WBGene00008025	C39B10.5
chrX	10448557	10460341	WBGene00008022	lgc-41
chrX	10460546	10463580	WBGene00008021	C39B10.1
chrX	10475061	10475959	WBGene00001252	elt-4
chrX	10477061	10477891	WBGene00164973	C39B10.7
chrX	10480647	10483446	WBGene00001250	elt-2
chrX	10485350	10486757	WBGene00007894	C33D3.3
chrX	10487548	10489821	WBGene00007895	C33D3.4
chrX	10491344	10497264	WBGene00007896	C33D3.5
chrX	10491694	10493217	WBGene00014694	C33D3.2
chrX	10499753	10519563	WBGene00006870	vab-3
chrX	10520817	10521464	WBGene00008807	F14F3.4
chrX	10521806	10525353	WBGene00008806	mboa-7
chrX	10524618	10528437	WBGene00008805	git-1
chrX	10528002	10529319	WBGene00045480	F14F3.5
chrX	10529168	10532677	WBGene00010340	slcf-1
chrX	10533589	10537114	WBGene00010341	glo-3
chrX	10537141	10542516	WBGene00010342	F59F5.3
chrX	10542365	10543410	WBGene00010343	F59F5.4
chrX	10546062	10548962	WBGene00010344	F59F5.5
chrX	10549123	10557734	WBGene00006364	syd-2
chrX	10559323	10566668	WBGene00010345	F59F5.7
chrX	10566881	10575718	WBGene00010199	bet-2
chrX	10576559	10581054	WBGene00003733	nhx-5
chrX	10581062	10589538	WBGene00010200	F57C7.4
chrX	10589780	10597793	WBGene00004749	sdn-1
chrX	10604686	10605828	WBGene00001462	flp-19
chrX	10605832	10624451	WBGene00000018	abl-1
chrX	10626518	10629466	WBGene00010902	M79.2
chrX	10637535	10666874	WBGene00000908	daf-12
chrX	10656598	10667151	WBGene00008668	F11A1.2
chrX	10667022	10667093	WBGene00014321	F11A1.t2
chrX	10667505	10682963	WBGene00008747	phf-31
chrX	10667593	10667664	WBGene00014320	F11A1.t1
chrX	10668280	10675645	WBGene00008746	F13E6.2
chrX	10675706	10681896	WBGene00008745	F13E6.1
chrX	10684662	10694461	WBGene00008748	yap-1
chrX	10695082	10697894	WBGene00008749	F13E6.5
chrX	10697854	10712097	WBGene00006468	rhgf-1
chrX	10716318	10718246	WBGene00011317	T01C1.4
chrX	10719554	10732148	WBGene00011315	mbr-1
chrX	10731989	10732061	WBGene00014497	T01C1.t1
chrX	10734326	10744355	WBGene00001202	egl-36
chrX	10744356	10748391	WBGene00011073	R07A4.2
chrX	10751666	10757708	WBGene00011075	R07A4.4
chrX	10754917	10758140	WBGene00011074	R07A4.3
chrX	10766269	10782973	WBGene00004862	sma-9
chrX	10782996	10783907	WBGene00000525	clc-4
chrX	10787325	10789700	WBGene00011460	ttr-14
chrX	10789628	10792535	WBGene00011462	vap-2
chrX	10792903	10794734	WBGene00011463	T05A10.6
chrX	10794852	10815004	WBGene00004036	plc-1
chrX	10804741	10805433	WBGene00009283	F31B12.4
chrX	10816968	10838650	WBGene00001495	frm-9
chrX	10821327	10821398	WBGene00014361	F31B12.t1
chrX	10842658	10853558	WBGene00007317	C05A9.2
chrX	10854320	10859297	WBGene00003999	pgp-5
chrX	10859351	10864608	WBGene00004002	pgp-8
chrX	10864969	10870237	WBGene00004001	pgp-7
chrX	10871181	10877696	WBGene00004000	pgp-6
chrX	10880842	10881437	WBGene00011902	T21E8.4
chrX	10882284	10883371	WBGene00164971	T21E8.6
chrX	10883567	10884508	WBGene00164972	T21E8.7
chrX	10886278	10887052	WBGene00011903	T21E8.5
chrX	10888506	10889028	WBGene00009817	F47B10.6
chrX	10889041	10890663	WBGene00009816	F47B10.5
chrX	10891295	10891707	WBGene00009815	F47B10.4
chrX	10892190	10893569	WBGene00009814	F47B10.3
chrX	10893567	10896760	WBGene00009813	haly-1
chrX	10897678	10901225	WBGene00009812	suca-1
chrX	10901884	10905107	WBGene00009818	acbp-3
chrX	10905181	10910981	WBGene00009819	F47B10.8
chrX	10912118	10916286	WBGene00009820	F47B10.9
chrX	10916765	10920013	WBGene00011882	nstp-9
chrX	10920533	10937732	WBGene00000961	dgn-1
chrX	10938197	10941355	WBGene00011879	pho-7
chrX	10945160	10949049	WBGene00011880	T21B6.3
chrX	10950708	10951428	WBGene00010717	K09C8.7
chrX	10953502	10958236	WBGene00003943	pbo-4
chrX	10958761	10959178	WBGene00003757	nlp-19
chrX	10959568	10960937	WBGene00010715	K09C8.2
chrX	10960982	10964725	WBGene00003529	nas-10
chrX	10963733	10969898	WBGene00010716	lge-1
chrX	10963828	10963899	WBGene00014436	K09C8.t1
chrX	10967302	10967798	WBGene00164969	K09C8.9
chrX	10970963	10972107	WBGene00010718	K09C8.8
chrX	10972172	10979692	WBGene00004257	pxn-2
chrX	10981542	10987928	WBGene00006897	ver-4
chrX	10992209	10997846	WBGene00006896	ver-3
chrX	10998004	10999276	WBGene00010335	F59F3.6
chrX	10999742	11001850	WBGene00000750	col-177
chrX	11004746	11004767	WBGene00003345	mir-251
chrX	11004984	11008181	WBGene00010334	del-5
chrX	11008266	11009421	WBGene00010225	ttr-31
chrX	11009558	11011324	WBGene00010224	F58A3.4
chrX	11012150	11014412	WBGene00010223	F58A3.3
chrX	11014519	11023421	WBGene00001184	egl-15
chrX	11024161	11040612	WBGene00002261	ldb-1
chrX	11041032	11042877	WBGene00007483	C09F12.3
chrX	11047305	11049271	WBGene00000522	clc-1
chrX	11053915	11056970	WBGene00007482	C09F12.2
chrX	11057230	11059794	WBGene00012261	lpr-3
chrX	11059994	11061868	WBGene00012255	lpr-6
chrX	11062132	11064539	WBGene00012256	lpr-5
chrX	11064966	11066811	WBGene00012257	lpr-4
chrX	11068429	11071925	WBGene00000166	apt-9
chrX	11072822	11076043	WBGene00012258	W04G3.5
chrX	11076182	11076767	WBGene00044151	W04G3.12
chrX	11076989	11077435	WBGene00215616	W04G3.17
chrX	11077772	11078243	WBGene00044152	W04G3.10
chrX	11079299	11080635	WBGene00194793	W04G3.13
chrX	11080194	11087474	WBGene00012259	sulp-7
chrX	11084018	11085274	WBGene00012260	W04G3.7
chrX	11088584	11090679	WBGene00044153	W04G3.11
chrX	11095561	11109316	WBGene00011140	R08B4.4
chrX	11095673	11095754	WBGene00014538	W02H3.t1
chrX	11096158	11096935	WBGene00012218	W02H3.2
chrX	11097081	11098177	WBGene00195208	W02H3.3
chrX	11102587	11105460	WBGene00012217	W02H3.1
chrX	11109381	11115887	WBGene00001690	grd-1
chrX	11116107	11116823	WBGene00011141	R08B4.5
chrX	11118959	11121064	WBGene00011139	R08B4.3
chrX	11121916	11137917	WBGene00044330	alr-1
chrX	11142971	11163528	WBGene00007327	C05C9.3
chrX	11153065	11157643	WBGene00007326	C05C9.2
chrX	11160981	11164006	WBGene00007325	C05C9.1
chrX	11162919	11163000	WBGene00000311	C05C9.t2
chrX	11163358	11163439	WBGene00000310	C05C9.t1
chrX	11163958	11190829	WBGene00008735	F13D2.1
chrX	11178899	11181272	WBGene00008736	gnrr-6
chrX	11185812	11187520	WBGene00008737	gnrr-7
chrX	11192485	11196841	WBGene00007938	C34F6.1
chrX	11199330	11200464	WBGene00000751	col-178
chrX	11201400	11202488	WBGene00000752	col-179
chrX	11202476	11204024	WBGene00007945	C34F6.11
chrX	11204117	11207250	WBGene00002029	hst-2
chrX	11207250	11209041	WBGene00007939	C34F6.5
chrX	11210107	11216370	WBGene00007941	C34F6.7
chrX	11215661	11218305	WBGene00007942	idh-2
chrX	11218135	11223684	WBGene00007943	C34F6.9
chrX	11226256	11226656	WBGene00195211	C34F6.12
chrX	11229213	11252751	WBGene00007944	C34F6.10
chrX	11252590	11252662	WBGene00010276	C03A3.t1
chrX	11257228	11260225	WBGene00007266	C03A3.1
chrX	11262842	11266324	WBGene00007267	C03A3.2
chrX	11267391	11269023	WBGene00007268	C03A3.3
chrX	11270878	11275482	WBGene00002050	ifa-1
chrX	11278401	11280154	WBGene00009529	F38B2.2
chrX	11280619	11281588	WBGene00194663	F38B2.6
chrX	11281716	11286346	WBGene00009530	F38B2.3
chrX	11286443	11289105	WBGene00009531	F38B2.4
chrX	11294724	11294783	WBGene00045324	mir-787
chrX	11294962	11297246	WBGene00002124	inx-2
chrX	11298036	11299864	WBGene00008586	snrp-40.1
chrX	11299713	11302094	WBGene00008587	F08G12.3
chrX	11302074	11307294	WBGene00008585	F08G12.1
chrX	11307143	11308400	WBGene00006922	vhl-1
chrX	11308864	11310774	WBGene00008588	F08G12.5
chrX	11313385	11315612	WBGene00044135	F08G12.11
chrX	11317050	11318036	WBGene00008589	nlp-57
chrX	11318043	11321085	WBGene00013976	hizr-1
chrX	11321079	11324545	WBGene00000212	asm-2
chrX	11324517	11326946	WBGene00013975	ZK455.5
chrX	11328591	11332072	WBGene00013974	npr-9
chrX	11332553	11338301	WBGene00001536	gcy-9
chrX	11333556	11333612	WBGene00003348	mir-254
chrX	11339390	11343568	WBGene00000040	aco-1
chrX	11345096	11350244	WBGene00003843	oct-2
chrX	11351477	11357094	WBGene00003997	pgp-3
chrX	11358311	11364049	WBGene00003998	pgp-4
chrX	11364046	11374358	WBGene00009632	ttyh-1
chrX	11374599	11375609	WBGene00009633	F42E11.3
chrX	11375887	11379595	WBGene00006584	tni-1
chrX	11381949	11392779	WBGene00008571	prmn-1
chrX	11393053	11394619	WBGene00004197	prx-12
chrX	11394605	11405931	WBGene00004831	slo-2
chrX	11407054	11409734	WBGene00008572	F08B12.4
chrX	11410181	11415452	WBGene00003970	pek-1
chrX	11416653	11419008	WBGene00009777	F46C3.2
chrX	11419108	11420250	WBGene00045253	F46C3.6
chrX	11420474	11434244	WBGene00002037	hum-4
chrX	11434792	11435899	WBGene00044703	F46C3.5
chrX	11436124	11437984	WBGene00044702	F46C3.4
chrX	11439105	11440652	WBGene00164974	F46C3.7
chrX	11444424	11450538	WBGene00009842	igeg-2
chrX	11451617	11454483	WBGene00009843	F48C5.2
chrX	11462170	11484368	WBGene00003003	lin-14
chrX	11484493	11484600	WBGene00220093	T25C12.11
chrX	11484826	11484924	WBGene00220094	T25C12.12
chrX	11487788	11488178	WBGene00004994	spp-9
chrX	11490130	11490494	WBGene00044284	spp-21
chrX	11491087	11500029	WBGene00012018	T25C12.3
chrX	11502267	11509432	WBGene00009257	F29G6.1
chrX	11509446	11511487	WBGene00009258	ccdc-149
chrX	11511558	11519366	WBGene00009259	hpo-34
chrX	11521577	11533450	WBGene00004746	sdc-2
chrX	11533919	11536574	WBGene00007957	C35C5.8
chrX	11536565	11537124	WBGene00007958	C35C5.9
chrX	11537714	11541417	WBGene00007954	gcp-2.2
chrX	11542129	11545061	WBGene00044121	gcp-2.3
chrX	11545091	11546868	WBGene00007955	selt-1.1
chrX	11546717	11550740	WBGene00003239	mig-2
chrX	11553025	11559858	WBGene00007959	C35C5.10
chrX	11560171	11563697	WBGene00002975	lev-8
chrX	11563782	11569531	WBGene00007956	trpp-9
chrX	11571954	11585126	WBGene00001490	frm-3
chrX	11585675	11589757	WBGene00009929	abts-2
chrX	11589686	11600725	WBGene00009930	F52D10.2
chrX	11603709	11605717	WBGene00001502	ftt-2
chrX	11617462	11619795	WBGene00009931	F52D10.4
chrX	11620047	11621996	WBGene00006065	sto-3
chrX	11622967	11627113	WBGene00006694	twk-44
chrX	11627701	11628563	WBGene00206537	Y71H9A.10
chrX	11630388	11636508	WBGene00006068	sto-6
chrX	11641967	11647425	WBGene00006066	sto-4
chrX	11645586	11648196	WBGene00011446	T04F8.8
chrX	11645683	11645755	WBGene00014504	T04F8.t1
chrX	11648358	11653033	WBGene00011443	cutl-11
chrX	11653570	11656929	WBGene00011441	T04F8.2
chrX	11658201	11659692	WBGene00011442	T04F8.3
chrX	11659510	11662804	WBGene00011440	sfxn-1.5
chrX	11661749	11672309	WBGene00011444	T04F8.6
chrX	11673436	11677090	WBGene00011447	T04F8.9
chrX	11677515	11681081	WBGene00011445	T04F8.7
chrX	11684543	11685778	WBGene00001981	hnd-1
chrX	11687000	11688269	WBGene00008088	C44C10.7
chrX	11690314	11690789	WBGene00008090	C44C10.10
chrX	11691109	11692456	WBGene00008086	C44C10.5
chrX	11693178	11695750	WBGene00008085	C44C10.4
chrX	11696996	11698065	WBGene00044133	C44C10.12
chrX	11698384	11699098	WBGene00008087	C44C10.6
chrX	11699572	11700357	WBGene00219301	C44C10.15
chrX	11702525	11704500	WBGene00008084	C44C10.3
chrX	11704888	11707238	WBGene00008083	cyp-29A1
chrX	11707903	11710517	WBGene00043985	C44C10.11
chrX	11711307	11712487	WBGene00000753	col-180
chrX	11713240	11720302	WBGene00008089	C44C10.9
chrX	11721724	11724195	WBGene00008369	D1053.4
chrX	11726271	11728029	WBGene00001790	gst-42
chrX	11727878	11728891	WBGene00008367	D1053.2
chrX	11729586	11758004	WBGene00008368	D1053.3
chrX	11738719	11739154	WBGene00043187	nspa-9
chrX	11740259	11747249	WBGene00008049	C40H5.7
chrX	11754776	11756762	WBGene00008045	C40H5.2
chrX	11757831	11757914	WBGene00014286	C40H5.t1
chrX	11759014	11764535	WBGene00008047	lact-7
chrX	11764456	11770994	WBGene00006654	ttx-3
chrX	11775190	11775728	WBGene00008048	hpo-41
chrX	11775729	11776574	WBGene00044585	C40H5.8
chrX	11781463	11806739	WBGene00013631	Y102F5A.1
chrX	11791321	11791384	WBGene00003333	mir-239.2
chrX	11791955	11803656	WBGene00004682	rsd-3
chrX	11792115	11792284	WBGene00219847	C34E11.20
chrX	11792460	11792524	WBGene00003332	mir-239.1
chrX	11804210	11805306	WBGene00007937	C34E11.4
chrX	11805378	11815185	WBGene00007935	C34E11.2
chrX	11806588	11806660	WBGene00014276	C34E11.t1
chrX	11818047	11824424	WBGene00138725	C34E11.7
chrX	11826093	11836162	WBGene00044079	tag-241
chrX	11836068	11838338	WBGene00006388	taf-7.1
chrX	11843663	11845337	WBGene00010064	F54F7.2
chrX	11846439	11847160	WBGene00194932	F54F7.11
chrX	11847856	11848695	WBGene00045251	F54F7.9
chrX	11849392	11850182	WBGene00010065	F54F7.3
chrX	11850873	11851729	WBGene00269392	F54F7.14
chrX	11852250	11853729	WBGene00006965	xtr-1
chrX	11853818	11854996	WBGene00010068	F54F7.8
chrX	11857111	11862373	WBGene00003219	mes-1
chrX	11863613	11864773	WBGene00077680	F54F7.10
chrX	11864992	11866827	WBGene00010066	F54F7.6
chrX	11867971	11872487	WBGene00010067	dot-1.2
chrX	11872241	11872312	WBGene00014396	F54F7.t2
chrX	11872336	11877242	WBGene00013389	Y62H9A.1
chrX	11872506	11872577	WBGene00014395	F54F7.t1
chrX	11877418	11878196	WBGene00013390	Y62H9A.2
chrX	11879110	11880119	WBGene00013391	Y62H9A.3
chrX	11879968	11881264	WBGene00013392	Y62H9A.4
chrX	11882144	11882917	WBGene00013393	Y62H9A.5
chrX	11883127	11884043	WBGene00013394	ule-5
chrX	11884330	11886438	WBGene00013395	Y62H9A.7
chrX	11891259	11892422	WBGene00013396	Y62H9A.8
chrX	11895585	11898341	WBGene00013397	Y62H9A.9
chrX	11901147	11902749	WBGene00013398	Y62H9A.10
chrX	11904924	11907022	WBGene00013399	Y62H9A.11
chrX	11907267	11910303	WBGene00045252	Y62H9A.15
chrX	11913808	11915558	WBGene00013400	Y62H9A.12
chrX	11916514	11920158	WBGene00013401	Y62H9A.13
chrX	11921252	11923138	WBGene00013402	Y62H9A.14
chrX	11924249	11927032	WBGene00010119	F55G7.1
chrX	11927737	11929372	WBGene00045493	F55G7.4
chrX	11929899	11935252	WBGene00010120	dot-1.4
chrX	11933634	11951893	WBGene00011615	lsd-1
chrX	11933728	11933799	WBGene00014400	F55G7.t1
chrX	11935080	11935151	WBGene00014401	F55G7.t2
chrX	11938187	11938900	WBGene00195215	F55G7.5
chrX	11940336	11942051	WBGene00010121	F55G7.3
chrX	11944313	11948486	WBGene00011614	nfya-1
chrX	11952085	11953329	WBGene00044148	T08D10.4
chrX	11955200	11956495	WBGene00011616	T08D10.3
chrX	11957563	11958395	WBGene00206466	T08D10.5
chrX	11960145	11961509	WBGene00008212	C49F5.8
chrX	11961443	11961777	WBGene00268214	C49F5.12
chrX	11961699	11961971	WBGene00268215	C49F5.13
chrX	11962413	11965969	WBGene00045316	C49F5.9
chrX	11964704	11969784	WBGene00008205	sams-1
chrX	11968034	12021212	WBGene00012158	ucr-2.1
chrX	11970030	11975003	WBGene00008206	set-6
chrX	11980209	11982266	WBGene00008208	nhr-167
chrX	11982791	11993649	WBGene00008207	C49F5.3
chrX	11985880	11987229	WBGene00008209	C49F5.5
chrX	11987960	11991292	WBGene00008210	C49F5.6
chrX	11993521	11993592	WBGene00014289	C49F5.t1
chrX	11994621	11995839	WBGene00008211	C49F5.7
chrX	11997524	12008135	WBGene00004859	sma-5
chrX	12014250	12016190	WBGene00012295	nmat-1
chrX	12028711	12031498	WBGene00007115	B0198.2
chrX	12031598	12034347	WBGene00006646	tsp-20
chrX	12042593	12057054	WBGene00007116	B0198.3
chrX	12065264	12067432	WBGene00007594	lgc-23
chrX	12068550	12070563	WBGene00045385	lgc-24
chrX	12070743	12073863	WBGene00007595	C15A7.2
chrX	12076553	12093247	WBGene00012226	W03G11.4
chrX	12078602	12078666	WBGene00003326	mir-233
chrX	12100196	12106335	WBGene00012225	W03G11.3
chrX	12104768	12106081	WBGene00000754	col-181
chrX	12106147	12106219	WBGene00014540	W03G11.t1
chrX	12106407	12108617	WBGene00012224	W03G11.2
chrX	12109135	12111185	WBGene00011354	lgc-13
chrX	12111513	12113475	WBGene00011355	lgc-14
chrX	12114324	12115923	WBGene00011356	lgc-15
chrX	12116615	12117763	WBGene00011357	T01H10.4
chrX	12118640	12120661	WBGene00011358	lgc-16
chrX	12121585	12125048	WBGene00011359	lgc-17
chrX	12123452	12123916	WBGene00269422	T01H10.11
chrX	12125608	12128000	WBGene00011360	lgc-18
chrX	12128144	12146194	WBGene00011361	lyst-1
chrX	12142603	12143819	WBGene00010926	M153.3
chrX	12144114	12145940	WBGene00045481	M153.5
chrX	12146043	12148529	WBGene00010924	M153.1
chrX	12149796	12151474	WBGene00044144	M153.4
chrX	12151359	12154786	WBGene00010925	M153.2
chrX	12156407	12160548	WBGene00010222	F57G12.2
chrX	12169092	12177088	WBGene00010221	F57G12.1
chrX	12199655	12213049	WBGene00000277	cab-1
```
