## Supplementary material for "DREAM represses distinct targets by cooperating with different THAP domain proteins": Code and related files: outron_extended_genes_ce11.bed (part 2 of 2)

```
chrX	12215377	12219312	WBGene00044132	C23H4.8
chrX	12219710	12222745	WBGene00007691	C23H4.2
chrX	12222820	12226047	WBGene00007695	C23H4.7
chrX	12226100	12229861	WBGene00007692	C23H4.3
chrX	12229813	12233244	WBGene00007693	C23H4.4
chrX	12234570	12240781	WBGene00007694	C23H4.6
chrX	12241598	12244637	WBGene00008451	E01G6.3
chrX	12256644	12258971	WBGene00008450	E01G6.2
chrX	12260469	12266537	WBGene00008449	E01G6.1
chrX	12266912	12270941	WBGene00010403	otpl-8
chrX	12273638	12274691	WBGene00010404	H19J13.2
chrX	12275042	12275677	WBGene00007294	C04B4.6
chrX	12280707	12282559	WBGene00007289	C04B4.1
chrX	12282991	12285307	WBGene00007290	C04B4.2
chrX	12285824	12287253	WBGene00007291	lips-2
chrX	12287659	12288354	WBGene00007293	C04B4.5
chrX	12290839	12293267	WBGene00007292	C04B4.4
chrX	12293767	12295311	WBGene00012299	W06D11.1
chrX	12296047	12296784	WBGene00012300	W06D11.2
chrX	12298470	12300022	WBGene00012301	W06D11.3
chrX	12300134	12301282	WBGene00012303	W06D11.5
chrX	12301488	12302817	WBGene00012302	dot-1.3
chrX	12304302	12309482	WBGene00008902	phf-32
chrX	12310812	12312730	WBGene00008903	F17A2.4
chrX	12314555	12317673	WBGene00006966	xtr-2
chrX	12318240	12338165	WBGene00000461	ceh-40
chrX	12320832	12322993	WBGene00008904	F17A2.13
chrX	12323739	12325432	WBGene00005118	srd-40
chrX	12326724	12328365	WBGene00005119	srd-41
chrX	12328976	12330526	WBGene00005123	srd-45
chrX	12332095	12333302	WBGene00005124	srd-46
chrX	12333642	12335290	WBGene00005125	srd-47
chrX	12336108	12337752	WBGene00005126	srd-48
chrX	12337998	12338070	WBGene00014338	F17A2.t1
chrX	12338440	12340248	WBGene00005122	srd-44
chrX	12340378	12341438	WBGene00006979	zig-2
chrX	12342289	12342597	WBGene00044397	nspc-8
chrX	12342946	12348188	WBGene00009634	nspc-9
chrX	12343609	12344043	WBGene00009640	nspc-10
chrX	12347029	12347899	WBGene00044140	F42F12.11
chrX	12348007	12348126	WBGene00014373	F42F12.t1
chrX	12348718	12349119	WBGene00194795	F42F12.14
chrX	12350287	12351788	WBGene00009635	F42F12.3
chrX	12351978	12353161	WBGene00009636	F42F12.4
chrX	12353550	12353768	WBGene00044398	nspc-11
chrX	12356194	12356681	WBGene00023493	nspc-12
chrX	12357427	12357919	WBGene00009637	nspc-13
chrX	12358614	12359097	WBGene00009638	nspc-14
chrX	12360737	12361184	WBGene00009639	nspc-15
chrX	12362352	12363102	WBGene00008961	F19H6.6
chrX	12363713	12367812	WBGene00008960	F19H6.5
chrX	12365446	12367255	WBGene00008959	F19H6.4
chrX	12367642	12367713	WBGene00014340	F19H6.t1
chrX	12368452	12371421	WBGene00008958	F19H6.3
chrX	12374223	12386928	WBGene00008957	glb-13
chrX	12389594	12392750	WBGene00008956	nekl-3
chrX	12393911	12399534	WBGene00008924	F17E5.2
chrX	12399517	12414207	WBGene00002991	lin-2
chrX	12425581	12426631	WBGene00023492	T24D3.2
chrX	12430609	12431268	WBGene00003180	med-1
chrX	12431811	12443915	WBGene00011824	T18D3.7
chrX	12449347	12451360	WBGene00011823	T18D3.6
chrX	12451356	12458344	WBGene00011826	T18D3.9
chrX	12454421	12457934	WBGene00011820	T18D3.1
chrX	12458176	12458247	WBGene00014520	T18D3.t1
chrX	12459069	12461639	WBGene00003854	odr-7
chrX	12463815	12464378	WBGene00011822	T18D3.5
chrX	12464640	12467025	WBGene00011821	cdf-2
chrX	12467768	12475348	WBGene00003514	myo-2
chrX	12475659	12477441	WBGene00009725	F45E6.1
chrX	12480549	12484904	WBGene00000222	atf-6
chrX	12485054	12491102	WBGene00009726	tbc-13
chrX	12491833	12495862	WBGene00009727	lips-1
chrX	12502802	12503731	WBGene00009728	sdz-19
chrX	12503885	12523273	WBGene00004739	scd-1
chrX	12525344	12525783	WBGene00007634	C16D6.1
chrX	12526660	12527286	WBGene00007636	C16D6.3
chrX	12537014	12551677	WBGene00007635	npr-4
chrX	12563677	12577209	WBGene00011989	T24D5.1
chrX	12563788	12563859	WBGene00014474	R01H5.t1
chrX	12579621	12583213	WBGene00011991	T24D5.3
chrX	12583799	12596221	WBGene00011990	T24D5.2
chrX	12597168	12597437	WBGene00011992	T24D5.4
chrX	12598031	12599297	WBGene00011993	T24D5.5
chrX	12602896	12603261	WBGene00219279	T24D5.11
chrX	12603622	12604708	WBGene00044149	T24D5.6
chrX	12604710	12605171	WBGene00219278	R09A8.9
chrX	12612727	12617880	WBGene00011152	R09A8.1
chrX	12618573	12623531	WBGene00011153	R09A8.2
chrX	12624655	12635297	WBGene00006493	tag-147
chrX	12636153	12637191	WBGene00000755	col-182
chrX	12638461	12645017	WBGene00011154	R09A8.5
chrX	12647102	12651487	WBGene00010423	zmp-5
chrX	12652591	12655520	WBGene00010424	H36L18.2
chrX	12658476	12661232	WBGene00007259	C02B4.3
chrX	12661081	12689279	WBGene00000082	adt-1
chrX	12661164	12661247	WBGene00009527	C02B4.t1
chrX	12662478	12663627	WBGene00045386	C02B4.4
chrX	12663760	12673023	WBGene00003616	nhr-17
chrX	12665228	12665311	WBGene00009555	C02B4.t2
chrX	12690088	12695652	WBGene00011564	ugt-50
chrX	12692644	12692665	WBGene00003290	mir-62
chrX	12692646	12728391	WBGene00004345	rgs-2
chrX	12695589	12699921	WBGene00011568	nhr-26
chrX	12698948	12700450	WBGene00011567	nhr-215
chrX	12700393	12702742	WBGene00011566	nhr-214
chrX	12703330	12704821	WBGene00011565	nhr-272
chrX	12705624	12808249	WBGene00008901	nhr-27
chrX	12731339	12737440	WBGene00004006	pgp-12
chrX	12738686	12744057	WBGene00004007	pgp-13
chrX	12744723	12750108	WBGene00004008	pgp-14
chrX	12751377	12755962	WBGene00004009	pgp-15
chrX	12759790	12765904	WBGene00009057	cept-1
chrX	12767463	12769797	WBGene00011937	ilc-17.1
chrX	12780793	12787146	WBGene00011938	alh-13
chrX	12787661	12789256	WBGene00006175	str-124
chrX	12790336	12791751	WBGene00006174	str-123
chrX	12792727	12793386	WBGene00000016	abf-5
chrX	12794118	12794870	WBGene00000017	abf-6
chrX	12795216	12819759	WBGene00001560	gei-3
chrX	12805203	12805316	WBGene00219862	C52G5.13
chrX	12843156	12845384	WBGene00008260	C52G5.2
chrX	12843588	12859541	WBGene00011770	T14G8.2
chrX	12843688	12843760	WBGene00014292	C52G5.t1
chrX	12845811	12846143	WBGene00008261	C52G5.3
chrX	12846437	12854998	WBGene00000482	chd-3
chrX	12854840	12854911	WBGene00014519	T14G8.t1
chrX	12860817	12870025	WBGene00011771	T14G8.3
chrX	12862039	12865276	WBGene00011772	T14G8.4
chrX	12873786	12880328	WBGene00001149	bcat-1
chrX	12881126	12890443	WBGene00001681	gpc-1
chrX	12889828	12920176	WBGene00004108	pqn-18
chrX	12889940	12890021	WBGene00014416	K02A4.t1
chrX	12890285	12890356	WBGene00014417	K02A4.t2
chrX	12923541	12932025	WBGene00007933	C34E7.3
chrX	12932205	12936357	WBGene00007934	C34E7.4
chrX	12937601	12968731	WBGene00007346	frpr-2
chrX	12937701	12937772	WBGene00010376	C05E7.t1
chrX	12938182	12938253	WBGene00010430	C05E7.t2
chrX	12938695	12940792	WBGene00007344	C05E7.2
chrX	12941441	12944993	WBGene00007343	C05E7.1
chrX	12942458	12942539	WBGene00010431	C05E7.t3
chrX	12945616	12946562	WBGene00007345	C05E7.3
chrX	12968950	12975901	WBGene00004089	ppk-3
chrX	12976713	12977852	WBGene00195214	F11C1.10
chrX	12977244	12977757	WBGene00195213	F11C1.9
chrX	12978505	12979854	WBGene00008693	F11C1.4
chrX	12981708	12985852	WBGene00008692	scav-4
chrX	12985790	12987448	WBGene00008691	mff-1
chrX	12987297	12991381	WBGene00045495	F11C1.7
chrX	12987334	12991049	WBGene00008690	F11C1.1
chrX	12991447	12999638	WBGene00008694	F11C1.5
chrX	13007960	13013962	WBGene00003623	nhr-25
chrX	13018848	13046589	WBGene00008278	npr-10
chrX	13038960	13039043	WBGene00014297	C53C7.t3
chrX	13041944	13046220	WBGene00014294	C53C7.5
chrX	13046366	13046447	WBGene00014296	C53C7.t2
chrX	13046438	13050885	WBGene00008279	C53C7.3
chrX	13046578	13046659	WBGene00014295	C53C7.t1
chrX	13051269	13055395	WBGene00010519	K03A11.1
chrX	13055860	13058381	WBGene00045497	K03A11.6
chrX	13060136	13066936	WBGene00010522	K03A11.5
chrX	13067279	13068239	WBGene00010520	cpx-2
chrX	13074682	13076092	WBGene00000450	ceh-28
chrX	13078172	13082045	WBGene00010521	K03A11.4
chrX	13082626	13084235	WBGene00006078	str-10
chrX	13084573	13087646	WBGene00010996	R03G8.1
chrX	13088659	13094424	WBGene00010998	R03G8.3
chrX	13094558	13100635	WBGene00011000	R03G8.6
chrX	13101306	13106696	WBGene00010999	R03G8.4
chrX	13105042	13108543	WBGene00008925	F17H10.1
chrX	13111206	13116390	WBGene00008926	F17H10.2
chrX	13116352	13125247	WBGene00008927	snx-17
chrX	13121261	13121331	WBGene00014339	F17H10.t1
chrX	13125976	13126520	WBGene00008928	F17H10.4
chrX	13129883	13134124	WBGene00008598	spin-3
chrX	13135107	13139771	WBGene00008599	F09A5.2
chrX	13139719	13140886	WBGene00045245	ttr-34
chrX	13141545	13152474	WBGene00008600	F09A5.3
chrX	13144706	13144770	WBGene00003284	mir-56
chrX	13144842	13144902	WBGene00003283	mir-55
chrX	13145011	13145076	WBGene00003282	mir-54
chrX	13152821	13174810	WBGene00008601	mob-2
chrX	13177856	13178447	WBGene00003741	nlp-3
chrX	13182463	13189961	WBGene00009844	cwp-5
chrX	13191246	13193955	WBGene00001668	gpa-6
chrX	13196254	13216707	WBGene00006749	unc-9
chrX	13217101	13219019	WBGene00011255	R12H7.4
chrX	13218977	13221615	WBGene00000217	asp-4
chrX	13222920	13223546	WBGene00004826	skr-20
chrX	13223644	13225752	WBGene00004825	skr-19
chrX	13225818	13227024	WBGene00004827	skr-21
chrX	13228669	13232328	WBGene00010694	bgnt-1.5
chrX	13234099	13234957	WBGene00010689	K08H2.2
chrX	13236054	13238476	WBGene00010690	K08H2.3
chrX	13238529	13240003	WBGene00010691	K08H2.4
chrX	13241109	13242278	WBGene00010692	K08H2.5
chrX	13245249	13247044	WBGene00001995	hpl-1
chrX	13247263	13264869	WBGene00010693	K08H2.7
chrX	13247747	13256282	WBGene00003626	nhr-32
chrX	13257693	13260898	WBGene00164968	K08H2.10
chrX	13261111	13264589	WBGene00010704	K09A11.1
chrX	13261203	13261274	WBGene00014428	K08H2.t1
chrX	13264683	13264766	WBGene00014429	K09A11.t1
chrX	13265041	13267514	WBGene00010705	cyp-14A1
chrX	13267562	13269853	WBGene00010706	cyp-14A2
chrX	13271877	13274341	WBGene00010707	cyp-14A3
chrX	13275315	13283800	WBGene00010708	phf-33
chrX	13282096	13284939	WBGene00011009	cyp-14A4
chrX	13283637	13283708	WBGene00014481	R04D3.t5
chrX	13284766	13284849	WBGene00014480	R04D3.t4
chrX	13285122	13286964	WBGene00011010	R04D3.2
chrX	13287779	13288815	WBGene00011012	R04D3.4
chrX	13288917	13290959	WBGene00011011	R04D3.3
chrX	13291806	13292984	WBGene00005116	srd-38
chrX	13293097	13327854	WBGene00009797	F46G10.2
chrX	13293192	13293263	WBGene00014477	R04D3.t1
chrX	13293415	13294773	WBGene00005114	srd-36
chrX	13295164	13297885	WBGene00005115	srd-37
chrX	13298994	13300523	WBGene00005117	srd-39
chrX	13301599	13303457	WBGene00005120	srd-42
chrX	13303905	13305844	WBGene00005121	srd-43
chrX	13307034	13307106	WBGene00014478	R04D3.t2
chrX	13307282	13308845	WBGene00011013	srxa-8
chrX	13308030	13308101	WBGene00014479	R04D3.t3
chrX	13310227	13311881	WBGene00009796	F46G10.1
chrX	13328152	13331248	WBGene00004801	sir-2.2
chrX	13331680	13333825	WBGene00004802	sir-2.3
chrX	13334046	13336784	WBGene00009798	F46G10.4
chrX	13337159	13348118	WBGene00004238	ptr-24
chrX	13349639	13355361	WBGene00003511	mxl-3
chrX	13361201	13369445	WBGene00008213	C49F8.1
chrX	13371612	13383888	WBGene00008214	gem-1
chrX	13386057	13387758	WBGene00008215	C49F8.3
chrX	13391949	13395149	WBGene00008518	irld-2
chrX	13396656	13397710	WBGene00008517	F02C12.3
chrX	13398198	13399230	WBGene00008516	F02C12.2
chrX	13401429	13406415	WBGene00008515	F02C12.1
chrX	13406674	13409809	WBGene00008519	cyp-13B1
chrX	13410720	13415289	WBGene00044405	C29F7.8
chrX	13412438	13414617	WBGene00007810	C29F7.1
chrX	13415120	13415193	WBGene00014273	C29F7.t3
chrX	13415833	13418220	WBGene00007811	C29F7.2
chrX	13418841	13421311	WBGene00007812	C29F7.3
chrX	13421824	13424849	WBGene00001435	fkh-3
chrX	13427062	13429216	WBGene00001436	fkh-4
chrX	13430245	13449061	WBGene00206389	C29F7.10
chrX	13435915	13441883	WBGene00007813	jmjd-3.3
chrX	13435966	13436039	WBGene00014271	C29F7.t1
chrX	13442544	13448230	WBGene00008527	set-8
chrX	13442643	13442724	WBGene00014272	C29F7.t2
chrX	13443386	13443504	WBGene00014304	F02D10.t3
chrX	13448580	13470471	WBGene00000757	col-184
chrX	13448677	13448748	WBGene00014302	rte-5
chrX	13448873	13448954	WBGene00014303	F02D10.t2
chrX	13449586	13452000	WBGene00008526	F02D10.6
chrX	13452667	13456697	WBGene00001465	flr-1
chrX	13456889	13462619	WBGene00008524	F02D10.3
chrX	13462668	13463893	WBGene00008523	F02D10.2
chrX	13466737	13467736	WBGene00000756	col-183
chrX	13471691	13475899	WBGene00006610	tre-4
chrX	13475964	13477784	WBGene00001164	efn-3
chrX	13478621	13481804	WBGene00005128	srd-50
chrX	13482649	13484913	WBGene00005129	srd-51
chrX	13487555	13506335	WBGene00004719	sad-1
chrX	13507426	13510094	WBGene00010368	H06A10.1
chrX	13510110	13512131	WBGene00000758	col-185
chrX	13511970	13512041	WBGene00014413	H06A10.t1
chrX	13515871	13519284	WBGene00000406	cdk-4
chrX	13518160	13521537	WBGene00008939	F18H3.1
chrX	13522264	13531389	WBGene00003903	pab-2
chrX	13526307	13532032	WBGene00008940	F18H3.4
chrX	13532752	13536433	WBGene00000051	acr-12
chrX	13537051	13538042	WBGene00010969	R01E6.5
chrX	13541368	13544599	WBGene00000282	cah-4
chrX	13544822	13550824	WBGene00003848	odr-1
chrX	13552549	13557773	WBGene00010970	glb-20
chrX	13565486	13566536	WBGene00010968	R01E6.2
chrX	13567441	13569954	WBGene00010971	R01E6.7
chrX	13578641	13581728	WBGene00010034	F54B11.11
chrX	13582120	13582757	WBGene00010033	F54B11.10
chrX	13584086	13589820	WBGene00006816	unc-84
chrX	13590035	13591207	WBGene00000598	col-9
chrX	13591498	13592461	WBGene00000621	col-44
chrX	13592618	13593643	WBGene00010027	F54B11.4
chrX	13594121	13596669	WBGene00010028	F54B11.5
chrX	13597261	13597319	WBGene00014391	mir-392
chrX	13598158	13599687	WBGene00000262	bra-1
chrX	13600436	13601534	WBGene00010030	F54B11.7
chrX	13602200	13605202	WBGene00010031	F54B11.8
chrX	13605051	13608369	WBGene00010032	F54B11.9
chrX	13613177	13619930	WBGene00012440	nlp-53
chrX	13619938	13622179	WBGene00012439	Y12A6A.1
chrX	13625373	13637770	WBGene00006412	nlg-1
chrX	13638485	13642256	WBGene00006673	twk-20
chrX	13642348	13656081	WBGene00000048	acr-9
chrX	13647605	13648334	WBGene00008036	C40C9.3
chrX	13651149	13651737	WBGene00008037	C40C9.4
chrX	13653633	13662963	WBGene00007285	C04A11.1
chrX	13653728	13653799	WBGene00014284	C40C9.t1
chrX	13655917	13655989	WBGene00014285	C40C9.t2
chrX	13663774	13665352	WBGene00007288	C04A11.5
chrX	13665472	13682340	WBGene00007287	gck-4
chrX	13665555	13665673	WBGene00000308	C04A11.t1
chrX	13665958	13668911	WBGene00007286	C04A11.2
chrX	13685879	13695771	WBGene00000074	adm-2
chrX	13706928	13708002	WBGene00010504	K02D3.1
chrX	13708619	13713809	WBGene00010505	K02D3.2
chrX	13713639	13713727	WBGene00235251	K02D3.t1
chrX	13714157	13716298	WBGene00010773	K11E4.1
chrX	13714791	13719217	WBGene00010774	K11E4.2
chrX	13714888	13714960	WBGene00014438	K11E4.t1
chrX	13716493	13716565	WBGene00014439	K11E4.t2
chrX	13717195	13717267	WBGene00014440	K11E4.t3
chrX	13719207	13759459	WBGene00010775	poml-1
chrX	13724664	13726003	WBGene00077679	K11E4.6
chrX	13726998	13734404	WBGene00010776	pix-1
chrX	13729826	13751777	WBGene00003661	nhr-71
chrX	13729905	13729977	WBGene00014441	K11E4.t4
chrX	13730357	13730429	WBGene00014442	K11E4.t5
chrX	13730778	13730850	WBGene00014443	K11E4.t6
chrX	13754624	13759391	WBGene00010115	aakb-1
chrX	13759245	13759308	WBGene00235080	mir-5592.1
chrX	13759247	13759310	WBGene00235085	mir-5592.2
chrX	13759308	13763998	WBGene00010116	F55F3.2
chrX	13765331	13775803	WBGene00010117	nkb-3
chrX	13781537	13789238	WBGene00010118	F55F3.4
chrX	13781640	13781712	WBGene00014398	F55F3.t1
chrX	13782249	13782321	WBGene00014399	F55F3.t2
chrX	13790832	13792258	WBGene00014217	ZK1086.3
chrX	13792305	13793625	WBGene00014216	ZK1086.2
chrX	13798222	13812221	WBGene00014215	obr-3
chrX	13817999	13823582	WBGene00006676	twk-23
chrX	13834427	13836522	WBGene00008955	F19D8.2
chrX	13841395	13843108	WBGene00010833	M03B6.1
chrX	13844064	13844660	WBGene00010837	M03B6.5
chrX	13846166	13857324	WBGene00010834	mct-3
chrX	13858017	13858038	WBGene00045327	mir-793
chrX	13858805	13872915	WBGene00010836	M03B6.4
chrX	13861277	13864553	WBGene00010835	M03B6.3
chrX	13865038	13888678	WBGene00011904	hlb-1
chrX	13888362	13888541	WBGene00220080	T21H8.11
chrX	13890993	13893334	WBGene00005063	sra-37
chrX	13897934	13900147	WBGene00005064	sra-38
chrX	13901064	13903428	WBGene00005065	sra-39
chrX	13908414	13910091	WBGene00012514	Y26E6A.3
chrX	13910937	13914610	WBGene00012513	Y26E6A.2
chrX	13914806	13918414	WBGene00012512	ekl-5
chrX	13921184	13932033	WBGene00010494	K02B9.3
chrX	13921268	13921331	WBGene00003275	mir-47
chrX	13922663	13926347	WBGene00010493	meg-2
chrX	13927036	13929895	WBGene00010492	meg-1
chrX	13934883	13941247	WBGene00001251	elt-3
chrX	13945662	13956261	WBGene00000105	alg-1
chrX	13949199	13949294	WBGene00219999	K02B9.10
chrX	13957160	13962830	WBGene00006372	syx-2
chrX	13963509	13965718	WBGene00009849	F48F7.3
chrX	13965676	13969828	WBGene00004126	pqn-39
chrX	13973910	13976920	WBGene00009850	F48F7.5
chrX	13977566	13979031	WBGene00009851	F48F7.6
chrX	13979240	13980727	WBGene00009852	arrd-24
chrX	13980576	13981629	WBGene00009853	arrd-27
chrX	13984491	13985692	WBGene00007842	C31E10.1
chrX	13986607	13989009	WBGene00007844	irld-24
chrX	13989496	13990180	WBGene00007845	C31E10.4
chrX	13991458	13996073	WBGene00007846	C31E10.5
chrX	13995922	13999351	WBGene00007847	C31E10.6
chrX	14000359	14003080	WBGene00007848	cytb-5.1
chrX	14003020	14064129	WBGene00007849	tbc-19
chrX	14010253	14010324	WBGene00014274	C31E10.t1
chrX	14015847	14022409	WBGene00007295	C04C11.1
chrX	14015944	14016015	WBGene00004708	rte-1
chrX	14024612	14037447	WBGene00007296	arrd-25
chrX	14039625	14063884	WBGene00001116	dyc-1
chrX	14063946	14064018	WBGene00014275	C33G3.t2
chrX	14064313	14069780	WBGene00007903	lgc-21
chrX	14071072	14076295	WBGene00007904	C33G3.4
chrX	14076316	14078674	WBGene00007905	C33G3.5
chrX	14080381	14084572	WBGene00007906	C33G3.6
chrX	14085508	14089581	WBGene00008879	F16B12.1
chrX	14090389	14095490	WBGene00001106	dsl-4
chrX	14095738	14098923	WBGene00008880	F16B12.4
chrX	14100555	14101568	WBGene00008881	F16B12.5
chrX	14102122	14107905	WBGene00008882	F16B12.6
chrX	14108545	14109714	WBGene00008883	F16B12.7
chrX	14111263	14113447	WBGene00008884	nhr-281
chrX	14115589	14116751	WBGene00009235	F28H6.7
chrX	14115691	14115763	WBGene00014354	F28H6.t1
chrX	14117069	14126174	WBGene00009234	F28H6.6
chrX	14127414	14133525	WBGene00009233	F28H6.4
chrX	14133896	14137104	WBGene00044137	F28H6.8
chrX	14134950	14144889	WBGene00009231	ceh-89
chrX	14135045	14135116	WBGene00014355	F28H6.t2
chrX	14135308	14135379	WBGene00014360	F28H6.t7
chrX	14135874	14135945	WBGene00014356	F28H6.t3
chrX	14136124	14136195	WBGene00014359	F28H6.t6
chrX	14136690	14136761	WBGene00014357	F28H6.t4
chrX	14136939	14137010	WBGene00014358	F28H6.t5
chrX	14137997	14140070	WBGene00009232	nkat-1
chrX	14147399	14152070	WBGene00000103	akt-2
chrX	14155115	14157013	WBGene00010995	ceh-90
chrX	14158870	14162229	WBGene00010994	lgc-25
chrX	14162026	14162097	WBGene00014476	R03E1.t2
chrX	14162078	14178608	WBGene00007994	C37E2.2
chrX	14162215	14162296	WBGene00014475	R03E1.t1
chrX	14163099	14164506	WBGene00010993	vha-20
chrX	14164634	14169906	WBGene00006369	sym-4
chrX	14170864	14174143	WBGene00007993	idhb-1
chrX	14178988	14181705	WBGene00007995	C37E2.3
chrX	14183449	14186704	WBGene00000457	ceh-36
chrX	14197373	14209153	WBGene00000458	ceh-37
chrX	14214648	14219089	WBGene00010605	K06G5.1
chrX	14219568	14229075	WBGene00010607	K06G5.3
chrX	14225428	14228768	WBGene00010606	cyp-13B2
chrX	14228920	14228991	WBGene00004716	rtw-5
chrX	14229668	14230876	WBGene00005193	srg-36
chrX	14233944	14235285	WBGene00005194	srg-37
chrX	14238406	14241350	WBGene00010552	K04C1.2
chrX	14241572	14244778	WBGene00010553	K04C1.3
chrX	14245650	14246623	WBGene00010554	mlc-6
chrX	14247572	14249846	WBGene00010555	K04C1.5
chrX	14250512	14252146	WBGene00008464	E02H4.6
chrX	14254039	14256203	WBGene00008463	E02H4.5
chrX	14256052	14257411	WBGene00077757	E02H4.7
chrX	14257969	14262435	WBGene00008462	E02H4.4
chrX	14262802	14263573	WBGene00194907	E02H4.8
chrX	14269338	14277040	WBGene00000952	del-1
chrX	14278459	14281599	WBGene00008460	E02H4.2
chrX	14284775	14293993	WBGene00006517	madd-3
chrX	14295794	14297474	WBGene00007532	C11H1.8
chrX	14298102	14303469	WBGene00007530	C11H1.5
chrX	14304946	14307767	WBGene00007528	C11H1.2
chrX	14307863	14312657	WBGene00007529	C11H1.3
chrX	14313568	14326800	WBGene00004191	prx-1
chrX	14318119	14324618	WBGene00023500	C11H1.9
chrX	14324406	14324470	WBGene00219810	mir-8196.2
chrX	14327409	14330195	WBGene00007531	C11H1.7
chrX	14332770	14341243	WBGene00004764	sel-7
chrX	14335498	14336657	WBGene00010570	K04G11.1
chrX	14345338	14347807	WBGene00010571	K04G11.3
chrX	14349807	14352366	WBGene00010572	wdr-5.2
chrX	14353309	14370370	WBGene00002151	irk-3
chrX	14375868	14376499	WBGene00194675	Y60A9A.3
chrX	14376955	14377330	WBGene00013371	Y60A9A.1
chrX	14381289	14381891	WBGene00013369	Y60A9.2
chrX	14383251	14383901	WBGene00013370	Y60A9.3
chrX	14392867	14394615	WBGene00013368	Y60A9.1
chrX	14396412	14411181	WBGene00011765	frpr-17
chrX	14411418	14413272	WBGene00045292	fbxa-179
chrX	14413578	14415985	WBGene00045291	F23D12.10
chrX	14416121	14421857	WBGene00009086	F23D12.2
chrX	14423405	14423883	WBGene00009090	fipr-3
chrX	14423871	14424943	WBGene00194674	F23D12.11
chrX	14425445	14438104	WBGene00009085	F23D12.1
chrX	14434212	14435363	WBGene00044136	F23D12.8
chrX	14435851	14437656	WBGene00044217	F23D12.9
chrX	14437873	14437944	WBGene00014348	F23D12.t2
chrX	14437953	14443446	WBGene00009087	F23D12.3
chrX	14438102	14438173	WBGene00014347	F23D12.t1
chrX	14445001	14446165	WBGene00009088	F23D12.4
chrX	14447611	14453562	WBGene00009089	jmjd-3.2
chrX	14453557	14453996	WBGene00009091	F23D12.7
chrX	14454689	14479046	WBGene00044156	Y66C5A.1
chrX	14460349	14462139	WBGene00044157	Y66C5A.2
chrX	14462857	14464400	WBGene00010938	M163.6
chrX	14464809	14467615	WBGene00010939	M163.7
chrX	14469647	14470066	WBGene00044145	M163.9
chrX	14470987	14471772	WBGene00044146	M163.10
chrX	14474038	14476153	WBGene00010937	M163.5
chrX	14476785	14480256	WBGene00044147	M163.11
chrX	14476867	14476946	WBGene00045133	M163.13
chrX	14478464	14478527	WBGene00045158	M163.14
chrX	14478877	14478949	WBGene00014449	M163.t2
chrX	14480326	14484702	WBGene00001583	gfi-3
chrX	14485127	14485955	WBGene00010940	M163.8
chrX	14486211	14486283	WBGene00014448	M163.t1
chrX	14490000	14491115	WBGene00001898	his-24
chrX	14495355	14499434	WBGene00010936	ztf-14
chrX	14502487	14506217	WBGene00010935	M163.1
chrX	14511248	14513748	WBGene00008355	fbxa-141
chrX	14513597	14519229	WBGene00044134	D1025.10
chrX	14514136	14515308	WBGene00008354	gcsh-1
chrX	14520763	14522705	WBGene00008353	D1025.1
chrX	14523575	14523997	WBGene00008357	nspc-16
chrX	14524758	14525194	WBGene00008359	nspc-17
chrX	14526109	14526535	WBGene00194813	D1025.11
chrX	14527173	14527569	WBGene00008358	nspc-18
chrX	14528717	14529074	WBGene00008360	nspc-19
chrX	14529788	14530214	WBGene00008356	nspc-20
chrX	14537325	14539522	WBGene00011984	T24C2.5
chrX	14540686	14542058	WBGene00011983	fbxa-81
chrX	14543557	14544643	WBGene00011982	T24C2.3
chrX	14545037	14546720	WBGene00011981	T24C2.2
chrX	14550138	14556297	WBGene00004301	ram-5
chrX	14556633	14561425	WBGene00003602	nhr-3
chrX	14568854	14589745	WBGene00008094	C44H4.4
chrX	14571423	14576102	WBGene00008093	lron-1
chrX	14577744	14580921	WBGene00002282	let-4
chrX	14580980	14584374	WBGene00006366	sym-1
chrX	14589221	14591821	WBGene00006524	tap-1
chrX	14595125	14595944	WBGene00008096	C44H4.8
chrX	14596476	14609808	WBGene00008095	C44H4.6
chrX	14602780	14608655	WBGene00001325	eor-2
chrX	14609606	14609679	WBGene00219967	F54E4.17
chrX	14611176	14624824	WBGene00004313	rbc-1
chrX	14625452	14628916	WBGene00010058	F54E4.2
chrX	14632092	14637724	WBGene00010059	F54E4.3
chrX	14641391	14653776	WBGene00010060	F54E4.4
chrX	14653468	14653655	WBGene00219836	C26G2.11
chrX	14653625	14662841	WBGene00007750	syg-2
chrX	14663817	14671336	WBGene00007751	C26G2.2
chrX	14671572	14683326	WBGene00004854	slt-1
chrX	14679072	14688322	WBGene00000822	csq-1
chrX	14679160	14679233	WBGene00014265	C26G2.t1
chrX	14690846	14693334	WBGene00004950	sox-3
chrX	14696412	14700135	WBGene00001828	hch-1
chrX	14701468	14703682	WBGene00009573	F40E10.5
chrX	14703715	14711426	WBGene00009574	F40E10.6
chrX	14708352	14718779	WBGene00006432	tag-53
chrX	14721398	14723437	WBGene00009357	F33C8.2
chrX	14726626	14729614	WBGene00006634	tsp-8
chrX	14731971	14734457	WBGene00009358	F33C8.4
chrX	14734443	14740231	WBGene00007347	C05G5.1
chrX	14743591	14745443	WBGene00050939	C05G5.7
chrX	14744191	14744255	WBGene00002285	let-7
chrX	14745292	14750390	WBGene00007348	C05G5.2
chrX	14750849	14753801	WBGene00007349	C05G5.3
chrX	14753650	14756459	WBGene00007350	sucl-1
chrX	14756075	14761216	WBGene00007351	C05G5.5
chrX	14761966	14771952	WBGene00012445	Y16B4A.2
chrX	14773428	14783564	WBGene00006743	unc-3
chrX	14790528	14792980	WBGene00009628	tatn-1
chrX	14794217	14804359	WBGene00009629	sprr-2
chrX	14804786	14807944	WBGene00044139	F42D1.4
chrX	14804877	14804948	WBGene00014372	F42D1.t1
chrX	14808846	14810987	WBGene00000221	atf-5
chrX	14812361	14814380	WBGene00011426	T04C10.3
chrX	14815828	14819594	WBGene00001329	epn-1
chrX	14819909	14825661	WBGene00003149	mbk-1
chrX	14829553	14838241	WBGene00001055	dpf-2
chrX	14840614	14849217	WBGene00007772	egrh-1
chrX	14849196	14852619	WBGene00007775	acd-3
chrX	14852552	14854090	WBGene00007771	C27C12.1
chrX	14853939	14856518	WBGene00007774	C27C12.4
chrX	14857303	14862014	WBGene00007776	dmd-4
chrX	14863678	14865844	WBGene00007773	C27C12.3
chrX	14867101	14868300	WBGene00009300	F31F6.1
chrX	14869606	14870675	WBGene00009301	F31F6.2
chrX	14871836	14872867	WBGene00009302	F31F6.3
chrX	14875764	14878855	WBGene00044138	sssh-1
chrX	14881419	14882300	WBGene00001451	flp-8
chrX	14887491	14894297	WBGene00000902	daf-6
chrX	14894515	14898449	WBGene00003517	nac-1
chrX	14898505	14900772	WBGene00009303	lips-8
chrX	14901881	14905557	WBGene00013497	hex-5
chrX	14915655	14923942	WBGene00013496	Y70D2A.1
chrX	14925031	14928934	WBGene00008808	ntr-2
chrX	14938502	14948780	WBGene00003411	mrp-5
chrX	14951200	14955227	WBGene00003909	pag-3
chrX	14960544	14961571	WBGene00009720	F45B8.3
chrX	14962922	14963995	WBGene00004353	rgs-10
chrX	14964553	14965976	WBGene00004354	rgs-11
chrX	14965967	14967778	WBGene00194794	F45B8.5
chrX	14966804	14966900	WBGene00235175	F20D1.21
chrX	14968900	14970613	WBGene00008973	F20D1.1
chrX	14970462	14974779	WBGene00008974	tbc-1
chrX	14975496	14978714	WBGene00008975	F20D1.3
chrX	14976950	14980435	WBGene00008980	emre-1
chrX	14977119	14977178	WBGene00077706	mir-1829.2
chrX	14980954	14981954	WBGene00000191	arl-7
chrX	14982140	14984254	WBGene00008976	plp-2
chrX	14983394	14987365	WBGene00004317	rbg-1
chrX	14987369	14991380	WBGene00008977	iglr-1
chrX	14994752	14999198	WBGene00008978	cutl-3
chrX	15002034	15003941	WBGene00008979	F20D1.9
chrX	15004064	15007308	WBGene00007668	C18B12.6
chrX	15011628	15012926	WBGene00007663	C18B12.1
chrX	15014062	15031084	WBGene00007664	seb-3
chrX	15031353	15034541	WBGene00001096	dsc-1
chrX	15036662	15040986	WBGene00007666	C18B12.4
chrX	15042956	15045653	WBGene00007667	fbxa-97
chrX	15051688	15052870	WBGene00044141	H03G16.6
chrX	15053883	15054652	WBGene00010358	H03G16.1
chrX	15055500	15056822	WBGene00010361	H03G16.5
chrX	15058509	15060399	WBGene00010360	fbxa-96
chrX	15064015	15067184	WBGene00014790	H03G16.3
chrX	15067476	15069342	WBGene00010359	mam-6
chrX	15069743	15076480	WBGene00010434	H40L08.3
chrX	15076696	15078434	WBGene00014793	H40L08.2
chrX	15078283	15088135	WBGene00008609	F09B12.5
chrX	15080779	15084095	WBGene00010433	H40L08.1
chrX	15089238	15093585	WBGene00001468	flr-4
chrX	15093581	15095213	WBGene00195212	F09B12.7
chrX	15095343	15097954	WBGene00008607	F09B12.3
chrX	15098066	15100829	WBGene00008606	dhhc-1
chrX	15101787	15108110	WBGene00008605	mlt-9
chrX	15109951	15116618	WBGene00011101	R07D5.2
chrX	15120975	15147740	WBGene00006747	unc-7
chrX	15146562	15146634	WBGene00012350	C11G10.t1
chrX	15157359	15159171	WBGene00007525	C11G10.1
chrX	15161283	15167951	WBGene00011684	T10B10.8
chrX	15164408	15164859	WBGene00011685	T10B10.9
chrX	15168722	15173621	WBGene00003840	ocr-3
chrX	15173595	15178145	WBGene00011679	ucr-2.2
chrX	15175035	15176650	WBGene00000618	col-41
chrX	15178096	15181723	WBGene00011680	T10B10.3
chrX	15189256	15193066	WBGene00011681	T10B10.4
chrX	15193086	15194324	WBGene00011683	phat-6
chrX	15195922	15201017	WBGene00011682	snt-7
chrX	15200817	15200888	WBGene00014515	T10B10.t2
chrX	15200866	15253877	WBGene00009786	F46F2.1
chrX	15201007	15201078	WBGene00014514	T10B10.t1
chrX	15209289	15224366	WBGene00010356	H03A11.1
chrX	15225869	15243036	WBGene00010357	H03A11.2
chrX	15234829	15247214	WBGene00009552	piki-1
chrX	15236124	15236196	WBGene00014368	F39B1.t1
chrX	15236364	15236423	WBGene00077707	mir-1829.3
chrX	15241355	15241427	WBGene00014369	F39B1.t2
chrX	15242785	15242843	WBGene00189970	mir-4812
chrX	15257597	15259048	WBGene00009788	F46F2.4
chrX	15259579	15260479	WBGene00009787	F46F2.3
chrX	15262628	15267857	WBGene00009789	F46F2.5
chrX	15269074	15281463	WBGene00002203	kin-20
chrX	15283808	15286227	WBGene00007262	jud-4
chrX	15286579	15302963	WBGene00004777	ser-2
chrX	15297392	15314899	WBGene00003681	nhr-91
chrX	15297471	15297544	WBGene00009936	C02D4.t1
chrX	15314874	15317223	WBGene00012441	glb-28
chrX	15322249	15325809	WBGene00012442	Y15E3A.3
chrX	15327352	15333960	WBGene00012443	Y15E3A.4
chrX	15340413	15344146	WBGene00012444	Y15E3A.5
chrX	15354030	15363861	WBGene00007877	nfki-1
chrX	15365349	15369999	WBGene00007878	C33A11.2
chrX	15369974	15386229	WBGene00006462	svh-5
chrX	15405859	15419290	WBGene00009560	psa-3
chrX	15409149	15415502	WBGene00004123	pqn-36
chrX	15420721	15425114	WBGene00009561	F39D8.3
chrX	15425274	15428230	WBGene00003532	nas-13
chrX	15429925	15431266	WBGene00010981	blos-8
chrX	15433668	15434972	WBGene00010982	flp-32
chrX	15435665	15442210	WBGene00010983	mocs-1
chrX	15441122	15443641	WBGene00010984	nkat-3
chrX	15446448	15450362	WBGene00010985	R03A10.5
chrX	15461843	15470758	WBGene00010986	sprr-1
chrX	15470795	15477402	WBGene00008116	C46E1.3
chrX	15479017	15485700	WBGene00001556	gcy-36
chrX	15487210	15491987	WBGene00010396	H13N06.2
chrX	15492856	15497504	WBGene00001649	gob-1
chrX	15497555	15500279	WBGene00010397	suox-1
chrX	15500259	15504895	WBGene00006541	tbh-1
chrX	15502584	15505373	WBGene00044142	H13N06.7
chrX	15506037	15508653	WBGene00006494	zipt-7.2
chrX	15513202	15524020	WBGene00001148	eat-20
chrX	15535403	15546323	WBGene00007260	olrn-1
chrX	15546688	15588545	WBGene00007261	lron-3
chrX	15552397	15552487	WBGene00219794	C02C6.13
chrX	15566714	15573693	WBGene00001130	dyn-1
chrX	15575564	15586803	WBGene00010703	K09A9.6
chrX	15586812	15590803	WBGene00001520	gas-1
chrX	15588311	15588370	WBGene00077705	mir-1829.1
chrX	15591368	15595387	WBGene00010702	usp-33
chrX	15596215	15597663	WBGene00194849	K09A9.8
chrX	15598773	15603763	WBGene00010701	ent-2
chrX	15604635	15610685	WBGene00004276	rab-14
chrX	15606341	15610631	WBGene00010700	nipi-3
chrX	15611824	15614086	WBGene00010726	K09E9.3
chrX	15613805	15617424	WBGene00010725	erv-46
chrX	15619427	15626629	WBGene00010724	K09E9.1
chrX	15619491	15619621	WBGene00045171	K09E9.5
chrX	15628606	15631022	WBGene00044143	K09E9.4
chrX	15640903	15642853	WBGene00194664	K09E9.7
chrX	15642938	15644336	WBGene00010372	H08J19.1
chrX	15646380	15647566	WBGene00010332	F59D12.5
chrX	15648263	15650905	WBGene00010331	F59D12.3
chrX	15653255	15672363	WBGene00010329	F59D12.1
chrX	15672743	15675971	WBGene00010330	F59D12.2
chrX	15681612	15687477	WBGene00001687	gpn-1
chrX	15689044	15696423	WBGene00007284	C03H12.1
chrX	15696700	15698062	WBGene00014039	ZK662.2
chrX	15700689	15716444	WBGene00003638	nhr-48
chrX	15718591	15720415	WBGene00045494	ZK662.6
chrX	15721270	15723776	WBGene00014040	ZK662.5
chrX	15725092	15732025	WBGene00023497	lin-15B
chrX	15731968	15735386	WBGene00023498	lin-15A
chrX	15736844	15748045	WBGene00005221	srg-64
chrX	15741950	15744298	WBGene00014068	nhr-255
chrX	15742050	15742133	WBGene00014626	ZK678.t1
chrX	15747005	15752138	WBGene00014070	srxa-9
chrX	15747806	15747869	WBGene00014629	ZK678.t5
chrX	15747894	15774185	WBGene00195210	Y7A5A.13
chrX	15748031	15748101	WBGene00014627	ZK678.t2
chrX	15748483	15749206	WBGene00014069	ZK678.3
chrX	15751420	15751491	WBGene00014628	ZK678.t3
chrX	15752258	15757550	WBGene00006950	wrt-4
chrX	15757868	15770180	WBGene00044630	bus-17
chrX	15767437	15771678	WBGene00012407	Y7A5A.1
chrX	15770009	15770090	WBGene00014558	Y7A5A.t5
chrX	15771707	15773551	WBGene00012408	Y7A5A.2
chrX	15773331	15773412	WBGene00014557	Y7A5A.t4
chrX	15773527	15773608	WBGene00014554	Y7A5A.t1
chrX	15781625	15784670	WBGene00012409	Y7A5A.3
chrX	15786529	15786826	WBGene00012411	Y7A5A.5
chrX	15793767	15796845	WBGene00044154	Y7A5A.10
chrX	15796623	15796694	WBGene00014556	Y7A5A.t3
chrX	15796694	15819541	WBGene00044155	Y7A5A.11
chrX	15796855	15796926	WBGene00014555	Y7A5A.t2
chrX	15797332	15799944	WBGene00012412	Y7A5A.6
chrX	15801310	15804172	WBGene00012413	Y7A5A.7
chrX	15820053	15820465	WBGene00219352	Y7A5A.21
chrX	15822552	15823055	WBGene00012414	Y7A5A.8
chrX	15826645	15827893	WBGene00012415	Y7A5A.9
chrX	15828626	15829772	WBGene00219351	Y7A5A.20
chrX	15834052	15839073	WBGene00010336	acox-1.6
chrX	15841189	15842379	WBGene00010337	F59F4.2
chrX	15842356	15849584	WBGene00010338	F59F4.3
chrX	15849433	15851771	WBGene00010339	acl-1
chrX	15852935	15860841	WBGene00010011	F53H4.6
chrX	15857153	15857974	WBGene00010007	F53H4.2
chrX	15861294	15866426	WBGene00000803	csb-1
chrX	15866275	15868764	WBGene00010009	F53H4.4
chrX	15871967	15885617	WBGene00010010	gmeb-2
chrX	15885604	15888214	WBGene00010008	F53H4.3
chrX	15910638	15914159	WBGene00009278	npr-33
chrX	15915699	15917100	WBGene00009281	F31B9.4
chrX	15918137	15920423	WBGene00009279	F31B9.2
chrX	15923494	15925169	WBGene00009280	F31B9.3
chrX	15926549	15928487	WBGene00008468	E03G2.1
chrX	15929958	15940097	WBGene00003409	mrp-3
chrX	15943159	15948951	WBGene00003169	mec-5
chrX	15951503	15954570	WBGene00000759	col-186
chrX	15959100	15962344	WBGene00007487	C09G1.5
chrX	15966112	15972893	WBGene00004103	pqn-11
chrX	15977762	15983613	WBGene00007484	C09G1.2
chrX	15986163	15987594	WBGene00007485	C09G1.3
chrX	15987971	15997147	WBGene00007486	C09G1.4
chrX	16013605	16022714	WBGene00044150	VB0395L.1
chrX	16016925	16021776	WBGene00003729	nhx-1
chrX	16022410	16022470	WBGene00003312	mir-84
chrX	16029066	16034816	WBGene00007174	mboa-1
chrX	16035055	16044329	WBGene00007175	B0395.3
chrX	16042608	16042689	WBGene00008104	B0395.t1
chrX	16044178	16054623	WBGene00012073	cpd-2
chrX	16055620	16056282	WBGene00206527	T27A8.7
chrX	16057343	16063290	WBGene00012075	T27A8.3
chrX	16057374	16057539	WBGene00220101	T27A8.8
chrX	16057719	16059307	WBGene00012074	T27A8.2
chrX	16061287	16061395	WBGene00235200	T27A8.9
chrX	16063860	16066877	WBGene00012077	T27A8.5
chrX	16067069	16067463	WBGene00012076	T27A8.4
chrX	16072903	16074852	WBGene00000760	col-187
chrX	16075061	16075668	WBGene00007818	C30F2.4
chrX	16076809	16085373	WBGene00007816	C30F2.2
chrX	16082127	16085799	WBGene00007817	C30F2.3
chrX	16087954	16096497	WBGene00007819	C30F2.5
chrX	16103014	16123903	WBGene00014214	ZK1073.2
chrX	16123942	16134082	WBGene00014213	ZK1073.1
chrX	16140507	16159613	WBGene00008622	F09C8.2
chrX	16159648	16163664	WBGene00008621	F09C8.1
chrX	16177635	16185419	WBGene00011227	R11.2
chrX	16189419	16195007	WBGene00011226	slc-25A21
chrX	16196911	16209960	WBGene00011228	R11.3
chrX	16207829	16207888	WBGene00194840	mir-2212
chrX	16207966	16208026	WBGene00077716	mir-1819
chrX	16208263	16208346	WBGene00014489	R11.t4
chrX	16208825	16208908	WBGene00014488	R11.t3
chrX	16209228	16209311	WBGene00014487	R11.t2
chrX	16209769	16209852	WBGene00014486	R11.t1
chrX	16210303	16218066	WBGene00011229	R11.4
chrX	16212606	16213072	WBGene00009069	F23A7.4
chrX	16213373	16213599	WBGene00044638	F23A7.8
chrX	16217392	16217666	WBGene00009067	F23A7.1
chrX	16217895	16217967	WBGene00014346	F23A7.t1
chrX	16220010	16223519	WBGene00009068	F23A7.3
chrX	16225781	16236856	WBGene00009070	F23A7.5
chrX	16237273	16240967	WBGene00009071	F23A7.6
chrX	16244091	16245559	WBGene00012378	W10G6.1
chrX	16247920	16250725	WBGene00219300	W10G6.6
chrX	16254843	16262240	WBGene00004789	sgk-1
chrX	16262295	16266119	WBGene00003485	mua-6
chrX	16267257	16271460	WBGene00002051	ifa-3
chrX	16271296	16271367	WBGene00014388	F52E10.t5
chrX	16273683	16282436	WBGene00004745	sdc-1
chrX	16273767	16273838	WBGene00014384	F52E10.t1
chrX	16274498	16274569	WBGene00014385	F52E10.t2
chrX	16282806	16285458	WBGene00009933	F52E10.2
chrX	16283803	16284069	WBGene00009934	F52E10.3
chrX	16284323	16284394	WBGene00014387	F52E10.t4
chrX	16285295	16285366	WBGene00014386	F52E10.t3
chrX	16285598	16297362	WBGene00009935	F52E10.4
chrX	16298233	16304122	WBGene00006674	twk-21
chrX	16298341	16298413	WBGene00014493	T01B4.t1
chrX	16299393	16299465	WBGene00014494	T01B4.t2
chrX	16300063	16300135	WBGene00014495	T01B4.t3
chrX	16300511	16314998	WBGene00006675	twk-22
chrX	16300589	16300661	WBGene00014496	T01B4.t4
chrX	16315356	16321593	WBGene00011310	T01B4.3
chrX	16329217	16329997	WBGene00007523	C11G6.2
chrX	16331558	16346027	WBGene00006384	taf-3
chrX	16354731	16359654	WBGene00003624	nhr-28
chrX	16363764	16373789	WBGene00000035	ace-1
chrX	16376091	16380047	WBGene00006353	sur-7
chrX	16378007	16396949	WBGene00017170	F01G12.1
chrX	16378113	16378184	WBGene00022977	F01G12.t1
chrX	16380597	16389554	WBGene00002280	let-2
chrX	16397070	16398598	WBGene00206382	F01G12.18
chrX	16398958	16503307	WBGene00020770	eat-17
chrX	16437745	16440501	WBGene00018188	F38E9.6
chrX	16441049	16451336	WBGene00018187	F38E9.5
chrX	16441146	16441217	WBGene00023032	F38E9.t1
chrX	16451942	16452559	WBGene00018186	F38E9.4
chrX	16456775	16471325	WBGene00003555	nas-39
chrX	16461381	16474819	WBGene00018184	F38E9.1
chrX	16461477	16461549	WBGene00023033	F38E9.t2
chrX	16482517	16489397	WBGene00000281	cah-3
chrX	16494930	16499875	WBGene00019423	K05G3.2
chrX	16501332	16501943	WBGene00019422	K05G3.1
chrX	16503144	16503216	WBGene00023100	K05G3.t1
chrX	16505248	16507411	WBGene00020795	T25D1.3
chrX	16515565	16519175	WBGene00020794	T25D1.2
chrX	16519483	16522295	WBGene00020793	T25D1.1
chrX	16523233	16540207	WBGene00003933	pat-9
chrX	16523344	16523416	WBGene00023150	T25D1.t2
chrX	16523923	16523995	WBGene00023153	T27B1.t1
chrX	16541262	16551211	WBGene00003883	osm-1
chrX	16551166	16591094	WBGene00019519	K08B5.2
chrX	16551421	16562549	WBGene00019518	K08B5.1
chrX	16551511	16551583	WBGene00023101	K08B5.t1
chrX	16558841	16587624	WBGene00004776	ser-1
chrX	16558942	16559013	WBGene00023102	K08B5.t2
chrX	16590310	16602238	WBGene00000401	cdh-9
chrX	16590395	16590467	WBGene00023075	F59C12.t1
chrX	16590931	16591003	WBGene00023077	F59C12.t3
chrX	16602445	16604882	WBGene00045272	F59C12.4
chrX	16603364	16635004	WBGene00019102	F59C12.3
chrX	16604285	16617675	WBGene00015547	ain-1
chrX	16604720	16604791	WBGene00023076	F59C12.t2
chrX	16617892	16617963	WBGene00022916	C06G1.t4
chrX	16618296	16618367	WBGene00022915	C06G1.t3
chrX	16619333	16619404	WBGene00022914	C06G1.t2
chrX	16619866	16622739	WBGene00015546	C06G1.2
chrX	16625202	16637633	WBGene00015545	C06G1.1
chrX	16634830	16634901	WBGene00022913	C06G1.t1
chrX	16638226	16663506	WBGene00018373	F43B10.1
chrX	16665116	16675740	WBGene00018374	tag-343
chrX	16677340	16679368	WBGene00017727	F22H10.3
chrX	16677763	16679823	WBGene00017726	F22H10.2
chrX	16684414	16687196	WBGene00017729	F22H10.5
chrX	16687681	16690160	WBGene00255607	F22H10.11
chrX	16689366	16722191	WBGene00017730	F22H10.6
chrX	16689985	16690066	WBGene00023012	F22H10.t1
chrX	16702442	16703440	WBGene00017725	F22H10.1
chrX	16711385	16720658	WBGene00020657	lgc-53
chrX	16721943	16722113	WBGene00220078	T21F2.3
chrX	16725105	16744698	WBGene00001837	hda-4
chrX	16745753	16748208	WBGene00015673	C10E2.2
chrX	16749755	16751110	WBGene00015674	C10E2.4
chrX	16751864	16753673	WBGene00015675	C10E2.5
chrX	16763153	16766656	WBGene00015672	C10E2.1
chrX	16767422	16778761	WBGene00015676	mct-6
chrX	16780994	16783034	WBGene00020144	T01C8.3
chrX	16786137	16787620	WBGene00020143	T01C8.2
chrX	16787632	16790412	WBGene00020145	got-1.1
chrX	16791347	16797120	WBGene00020146	got-1.2
chrX	16796087	16803357	WBGene00020142	aak-2
chrX	16803368	16807125	WBGene00003168	mec-4
chrX	16807461	16815728	WBGene00000294	cas-1
chrX	16816260	16823412	WBGene00006067	sto-5
chrX	16829767	16830672	WBGene00018308	F41G4.4
chrX	16830673	16832740	WBGene00018309	F41G4.5
chrX	16833588	16840000	WBGene00018310	F41G4.7
chrX	16839849	16842975	WBGene00018307	dyla-1
chrX	16843355	16845095	WBGene00018311	F41G4.8
chrX	16845374	16865347	WBGene00020632	T20F7.5
chrX	16860089	16861387	WBGene00020631	T20F7.3
chrX	16866069	16872707	WBGene00020633	aakg-2
chrX	16871474	16878351	WBGene00020630	T20F7.1
chrX	16878148	16880526	WBGene00020634	acs-9
chrX	16882712	16884541	WBGene00021188	Y13C8A.1
chrX	16885191	16885587	WBGene00021189	Y13C8A.2
chrX	16887140	16889797	WBGene00219303	Y13C8A.4
chrX	16891991	16893148	WBGene00018203	F39F10.3
chrX	16894884	16895916	WBGene00018202	F39F10.2
chrX	16902391	16905209	WBGene00018204	F39F10.4
chrX	16913031	16913769	WBGene00018205	F39F10.5
chrX	16913906	16916800	WBGene00016255	C30E1.6
chrX	16916812	16928438	WBGene00016257	C30E1.8
chrX	16921853	16922861	WBGene00016254	fbxb-114
chrX	16923936	16925917	WBGene00016253	C30E1.4
chrX	16925954	16926821	WBGene00016252	C30E1.3
chrX	16926964	16928023	WBGene00016251	C30E1.2
chrX	16928271	16928341	WBGene00022952	C30E1.t1
chrX	16943323	16943517	WBGene00219964	F52G3.6
chrX	16943342	16972808	WBGene00018710	F52G3.1
chrX	16944877	16948026	WBGene00018711	F52G3.3
chrX	16948355	16953117	WBGene00018712	F52G3.4
chrX	16973227	16977342	WBGene00018713	F52G3.5
chrX	16986629	17008462	WBGene00019347	mbl-1
chrX	17013462	17014028	WBGene00018030	F35B3.3
chrX	17015297	17017814	WBGene00018028	F35B3.1
chrX	17018509	17018612	WBGene00235180	F35B3.10
chrX	17019616	17020963	WBGene00018031	F35B3.4
chrX	17021821	17030799	WBGene00004121	ptrn-1
chrX	17035206	17043159	WBGene00018033	F35B3.7
chrX	17044115	17045497	WBGene00016268	C30G4.2
chrX	17046261	17055849	WBGene00001537	gcy-11
chrX	17056925	17073296	WBGene00016269	C30G4.4
chrX	17073810	17080685	WBGene00016271	irld-23
chrX	17081128	17082042	WBGene00044773	C08A9.10
chrX	17083162	17083742	WBGene00045273	C08A9.11
chrX	17084343	17085794	WBGene00023233	C08A9.2
chrX	17087882	17093299	WBGene00015583	C08A9.3
chrX	17092543	17094223	WBGene00004932	sod-3
chrX	17094288	17098010	WBGene00015586	C08A9.6
chrX	17099112	17100752	WBGene00015587	sdz-2
chrX	17102845	17105164	WBGene00015588	C08A9.8
chrX	17106790	17108244	WBGene00015589	C08A9.9
chrX	17109282	17110655	WBGene00019576	K09E3.5
chrX	17113164	17115854	WBGene00019577	K09E3.6
chrX	17117659	17117988	WBGene00019574	K09E3.2
chrX	17119294	17120907	WBGene00019575	K09E3.4
chrX	17131348	17134929	WBGene00019578	K09E3.7
chrX	17135975	17139679	WBGene00020725	cnp-3
chrX	17147531	17150253	WBGene00020726	T23C6.4
chrX	17151256	17154595	WBGene00007011	mdt-1.2
chrX	17155088	17157957	WBGene00020727	npr-21
chrX	17176490	17177437	WBGene00015121	B0302.4
chrX	17177286	17178992	WBGene00015119	B0302.2
chrX	17184152	17193289	WBGene00002207	sid-3
chrX	17193300	17195357	WBGene00015122	B0302.5
chrX	17205243	17211782	WBGene00020365	T08G2.2
chrX	17213144	17214929	WBGene00020366	acdh-10
chrX	17215018	17217656	WBGene00020812	acdh-7
chrX	17221980	17224464	WBGene00004270	rab-6.2
chrX	17225197	17230225	WBGene00020813	T25G12.6
chrX	17230719	17236489	WBGene00000993	dhs-30
chrX	17231662	17234790	WBGene00020811	T25G12.3
chrX	17236933	17239454	WBGene00020817	T25G12.11
chrX	17243047	17244762	WBGene00219274	T25G12.13
chrX	17247674	17248972	WBGene00020810	T25G12.2
chrX	17248837	17250007	WBGene00020809	T25G12.1
chrX	17256235	17257067	WBGene00021500	Y40C7B.4
chrX	17258335	17260020	WBGene00021499	Y40C7B.3
chrX	17259889	17263584	WBGene00021498	Y40C7B.1
chrX	17263831	17270877	WBGene00021501	Y40C7B.5
chrX	17266695	17269960	WBGene00016348	C33E10.6
chrX	17270627	17270798	WBGene00219846	C33E10.11
chrX	17272934	17279532	WBGene00016347	C33E10.5
chrX	17280761	17283574	WBGene00023246	C33E10.4
chrX	17284122	17285449	WBGene00023245	C33E10.3
chrX	17286274	17287564	WBGene00023247	C33E10.7
chrX	17293094	17294897	WBGene00016349	C33E10.8
chrX	17296644	17297702	WBGene00023248	C33E10.9
chrX	17301374	17302109	WBGene00016350	C33E10.10
chrX	17301958	17303994	WBGene00016346	fbxa-120
chrX	17305211	17306164	WBGene00016345	C33E10.1
chrX	17310908	17311213	WBGene00016901	C53C11.4
chrX	17315023	17326603	WBGene00004220	ptr-5
chrX	17329223	17336169	WBGene00044770	C53C11.5
chrX	17336481	17338632	WBGene00016900	C53C11.2
chrX	17339907	17342220	WBGene00016899	C53C11.1
chrX	17359770	17364764	WBGene00017338	F10D7.1
chrX	17364646	17369837	WBGene00017339	F10D7.2
chrX	17372318	17374983	WBGene00017340	F10D7.3
chrX	17378569	17379854	WBGene00271701	F10D7.10
chrX	17380668	17382005	WBGene00017341	F10D7.4
chrX	17383125	17392427	WBGene00017342	F10D7.5
chrX	17393789	17396556	WBGene00006886	vap-1
chrX	17396814	17397798	WBGene00017376	F11C7.2
chrX	17398593	17399357	WBGene00017379	F11C7.7
chrX	17399884	17402581	WBGene00017378	F11C7.6
chrX	17402540	17414089	WBGene00000792	crb-1
chrX	17420211	17421923	WBGene00003891	osm-11
chrX	17428940	17433103	WBGene00017375	pbo-6
chrX	17434370	17438080	WBGene00016489	C36E6.1
chrX	17438619	17439751	WBGene00044683	C36E6.8
chrX	17451495	17455861	WBGene00016490	C36E6.2
chrX	17455779	17456990	WBGene00003370	mlc-2
chrX	17459013	17460778	WBGene00003369	mlc-1
chrX	17460778	17465048	WBGene00022647	slc-17.1
chrX	17465454	17466894	WBGene00022648	ZK54.3
chrX	17467121	17476701	WBGene00006602	tps-1
chrX	17483012	17486831	WBGene00020086	npr-24
chrX	17502492	17528197	WBGene00003600	nhr-1
chrX	17528226	17531980	WBGene00006319	sup-10
chrX	17532976	17534367	WBGene00017938	F31A3.3
chrX	17547817	17548637	WBGene00001968	hlh-29
chrX	17551057	17551877	WBGene00001967	hlh-28
chrX	17553419	17554449	WBGene00000026	abu-3
chrX	17554946	17561464	WBGene00017939	F31A3.5
chrX	17567643	17571923	WBGene00018191	frpr-7
chrX	17578692	17598982	WBGene00018192	F39B3.3
chrX	17598785	17598849	WBGene00003291	mir-63
chrX	17598831	17601503	WBGene00002272	lec-9
chrX	17601607	17611667	WBGene00015868	C16H3.3
chrX	17608227	17608288	WBGene00255563	mir-2217.2
chrX	17611190	17619458	WBGene00015867	ncs-7
chrX	17611289	17611361	WBGene00022936	C16H3.t1
chrX	17611503	17611575	WBGene00022937	C16H3.t2
chrX	17622778	17641014	WBGene00019211	H18N23.2
chrX	17649236	17651594	WBGene00044771	tmem-218
chrX	17662458	17665357	WBGene00003744	nlp-6
chrX	17670495	17680793	WBGene00020732	T23E7.2
chrX	17680873	17686180	WBGene00044772	T23E7.6
chrX	17694788	17701744	WBGene00017625	cgt-2
chrX	17710286	17711674	WBGene00019189	H11L12.1
chrX	17714456	17714832	WBGene00007069	6R55.2
chrX	17714968	17718720	WBGene00007068	cTel55X.1
```
