## Supplementary material for "DREAM represses distinct targets by cooperating with different THAP domain proteins": Code and related files: reg_elements_all.elegans.bed (part 1 of 3)

```
chrI	1900	2051	ce.re1.putative_enhancer	0	.
chrI	3826	3977	ce.re2.non-coding_RNA	0	-
chrI	4276	4427	ce.re3.putative_enhancer	0	.
chrI	11272	11423	ce.re4.coding_promoter	0	.
chrI	13070	13221	ce.re5.putative_enhancer	0	.
chrI	15430	15581	ce.re6.unknown_promoter	0	-
chrI	15722	15873	ce.re7.putative_enhancer	0	.
chrI	16958	17109	ce.re8.unknown_promoter	0	-
chrI	22266	22417	ce.re9.putative_enhancer	0	.
chrI	22895	23046	ce.re10.other_element	0	.
chrI	24452	24603	ce.re11.unknown_promoter	0	+
chrI	26902	27053	ce.re12.coding_promoter	0	-
chrI	27082	27233	ce.re13.putative_enhancer	0	.
chrI	28163	28314	ce.re14.other_element	0	.
chrI	30271	30422	ce.re15.putative_enhancer	0	.
chrI	31958	32109	ce.re16.putative_enhancer	0	.
chrI	33340	33491	ce.re17.other_element	0	.
chrI	33764	33915	ce.re18.putative_enhancer	0	.
chrI	34239	34390	ce.re19.other_element	0	.
chrI	34626	34777	ce.re20.putative_enhancer	0	.
chrI	35381	35532	ce.re21.putative_enhancer	0	.
chrI	36018	36169	ce.re22.coding_promoter	0	-
chrI	36471	36622	ce.re23.putative_enhancer	0	.
chrI	37988	38139	ce.re24.other_element	0	.
chrI	38986	39137	ce.re25.putative_enhancer	0	.
chrI	39776	39927	ce.re26.unknown_promoter	0	.
chrI	40327	40478	ce.re27.other_element	0	.
chrI	40869	41020	ce.re28.putative_enhancer	0	.
chrI	41422	41573	ce.re29.putative_enhancer	0	.
chrI	42126	42277	ce.re30.coding_promoter	0	-
chrI	42692	42843	ce.re31.other_element	0	.
chrI	43008	43159	ce.re32.putative_enhancer	0	.
chrI	44817	44968	ce.re33.other_element	0	.
chrI	45122	45273	ce.re34.other_element	0	.
chrI	46405	46556	ce.re35.putative_enhancer	0	.
chrI	46676	46827	ce.re36.putative_enhancer	0	.
chrI	47053	47204	ce.re37.coding_promoter	0	.
chrI	47460	47611	ce.re38.putative_enhancer	0	.
chrI	56726	56877	ce.re39.other_element	0	.
chrI	65751	65902	ce.re40.putative_enhancer	0	.
chrI	67780	67931	ce.re41.putative_enhancer	0	.
chrI	70044	70195	ce.re42.coding_promoter	0	+
chrI	71234	71385	ce.re43.putative_enhancer	0	.
chrI	71851	72002	ce.re44.putative_enhancer	0	.
chrI	72362	72513	ce.re45.coding_promoter	0	+
chrI	74706	74857	ce.re46.putative_enhancer	0	.
chrI	75217	75368	ce.re47.putative_enhancer	0	.
chrI	86364	86515	ce.re48.coding_promoter	0	-
chrI	90438	90589	ce.re49.putative_enhancer	0	.
chrI	91353	91504	ce.re50.putative_enhancer	0	.
chrI	91714	91865	ce.re51.putative_enhancer	0	.
chrI	92221	92372	ce.re52.putative_enhancer	0	.
chrI	92875	93026	ce.re53.coding_promoter	0	+
chrI	96523	96674	ce.re54.putative_enhancer	0	.
chrI	98075	98226	ce.re55.putative_enhancer	0	.
chrI	108262	108413	ce.re56.coding_promoter	0	-
chrI	109603	109754	ce.re57.putative_enhancer	0	.
chrI	110120	110271	ce.re58.coding_promoter	0	.
chrI	110331	110482	ce.re59.coding_promoter	0	.
chrI	110635	110786	ce.re60.coding_promoter	0	.
chrI	111206	111357	ce.re61.non-coding_RNA	0	+
chrI	112379	112530	ce.re62.putative_enhancer	0	.
chrI	112713	112864	ce.re63.putative_enhancer	0	.
chrI	114694	114845	ce.re64.putative_enhancer	0	.
chrI	122407	122558	ce.re65.coding_promoter	0	+
chrI	123900	124051	ce.re66.putative_enhancer	0	.
chrI	124768	124919	ce.re67.putative_enhancer	0	.
chrI	126632	126783	ce.re68.coding_promoter	0	+
chrI	128237	128388	ce.re69.coding_promoter	0	+
chrI	128403	128554	ce.re70.coding_promoter	0	+
chrI	128676	128827	ce.re71.putative_enhancer	0	.
chrI	129895	130046	ce.re72.putative_enhancer	0	.
chrI	130436	130587	ce.re73.putative_enhancer	0	.
chrI	130843	130994	ce.re74.putative_enhancer	0	.
chrI	134015	134166	ce.re75.putative_enhancer	0	.
chrI	134218	134369	ce.re76.coding_promoter	0	+
chrI	144716	144867	ce.re77.other_element	0	.
chrI	153759	153910	ce.re78.other_element	0	.
chrI	154098	154249	ce.re79.putative_enhancer	0	.
chrI	156031	156182	ce.re80.other_element	0	.
chrI	159357	159508	ce.re81.unknown_promoter	0	-
chrI	160122	160273	ce.re82.putative_enhancer	0	.
chrI	160806	160957	ce.re83.other_element	0	.
chrI	165888	166039	ce.re84.putative_enhancer	0	.
chrI	166970	167121	ce.re85.coding_promoter	0	-
chrI	168012	168163	ce.re86.other_element	0	.
chrI	168681	168832	ce.re87.putative_enhancer	0	.
chrI	169733	169884	ce.re88.coding_promoter	0	.
chrI	170648	170799	ce.re89.other_element	0	.
chrI	171122	171273	ce.re90.coding_promoter	0	+
chrI	171775	171926	ce.re91.putative_enhancer	0	.
chrI	172087	172238	ce.re92.other_element	0	.
chrI	172376	172527	ce.re93.coding_promoter	0	+
chrI	172819	172970	ce.re94.putative_enhancer	0	.
chrI	173207	173358	ce.re95.coding_promoter	0	+
chrI	176780	176931	ce.re96.other_element	0	.
chrI	177363	177514	ce.re97.coding_promoter	0	+
chrI	178073	178224	ce.re98.other_element	0	.
chrI	178419	178570	ce.re99.putative_enhancer	0	.
chrI	179271	179422	ce.re100.putative_enhancer	0	.
chrI	180176	180327	ce.re101.coding_promoter	0	+
chrI	182144	182295	ce.re102.putative_enhancer	0	.
chrI	182927	183078	ce.re103.coding_promoter	0	.
chrI	183261	183412	ce.re104.coding_promoter	0	.
chrI	183416	183567	ce.re105.putative_enhancer	0	.
chrI	184785	184936	ce.re106.putative_enhancer	0	.
chrI	188566	188717	ce.re107.other_element	0	.
chrI	196825	196976	ce.re108.other_element	0	.
chrI	202163	202314	ce.re109.putative_enhancer	0	.
chrI	204401	204552	ce.re110.putative_enhancer	0	.
chrI	206007	206158	ce.re111.other_element	0	.
chrI	215667	215818	ce.re112.other_element	0	.
chrI	215836	215987	ce.re113.coding_promoter	0	+
chrI	217734	217885	ce.re114.coding_promoter	0	.
chrI	226835	226986	ce.re115.other_element	0	.
chrI	230511	230662	ce.re116.putative_enhancer	0	.
chrI	231335	231486	ce.re117.putative_enhancer	0	.
chrI	231966	232117	ce.re118.putative_enhancer	0	.
chrI	232644	232795	ce.re119.putative_enhancer	0	.
chrI	237724	237875	ce.re120.other_element	0	.
chrI	238032	238183	ce.re121.putative_enhancer	0	.
chrI	238435	238586	ce.re122.putative_enhancer	0	.
chrI	240340	240491	ce.re123.pseudogene_promoter	0	+
chrI	240779	240930	ce.re124.other_element	0	.
chrI	251745	251896	ce.re125.pseudogene_promoter	0	-
chrI	251910	252061	ce.re126.coding_promoter	0	.
chrI	257942	258093	ce.re127.putative_enhancer	0	.
chrI	258518	258669	ce.re128.putative_enhancer	0	.
chrI	260242	260393	ce.re129.other_element	0	.
chrI	260864	261015	ce.re130.other_element	0	.
chrI	262026	262177	ce.re131.unknown_promoter	0	-
chrI	262814	262965	ce.re132.other_element	0	.
chrI	267240	267391	ce.re133.coding_promoter	0	-
chrI	268137	268288	ce.re134.other_element	0	.
chrI	270330	270481	ce.re135.putative_enhancer	0	.
chrI	270973	271124	ce.re136.putative_enhancer	0	.
chrI	272558	272709	ce.re137.putative_enhancer	0	.
chrI	273598	273749	ce.re138.other_element	0	.
chrI	274470	274621	ce.re139.putative_enhancer	0	.
chrI	275718	275869	ce.re140.putative_enhancer	0	.
chrI	276570	276721	ce.re141.putative_enhancer	0	.
chrI	277106	277257	ce.re142.coding_promoter	0	+
chrI	278092	278243	ce.re143.unknown_promoter	0	-
chrI	279892	280043	ce.re144.coding_promoter	0	+
chrI	280353	280504	ce.re145.other_element	0	.
chrI	282027	282178	ce.re146.coding_promoter	0	+
chrI	287791	287942	ce.re147.other_element	0	.
chrI	288130	288281	ce.re148.other_element	0	.
chrI	289110	289261	ce.re149.coding_promoter	0	.
chrI	290376	290527	ce.re150.putative_enhancer	0	.
chrI	293196	293347	ce.re151.coding_promoter	0	+
chrI	295959	296110	ce.re152.putative_enhancer	0	.
chrI	296236	296387	ce.re153.putative_enhancer	0	.
chrI	297433	297584	ce.re154.putative_enhancer	0	.
chrI	297618	297769	ce.re155.putative_enhancer	0	.
chrI	298429	298580	ce.re156.putative_enhancer	0	.
chrI	299771	299922	ce.re157.putative_enhancer	0	.
chrI	300738	300889	ce.re158.putative_enhancer	0	.
chrI	301308	301459	ce.re159.putative_enhancer	0	.
chrI	301547	301698	ce.re160.other_element	0	.
chrI	302101	302252	ce.re161.coding_promoter	0	+
chrI	305683	305834	ce.re162.other_element	0	.
chrI	305915	306066	ce.re163.putative_enhancer	0	.
chrI	308034	308185	ce.re164.putative_enhancer	0	.
chrI	308883	309034	ce.re165.other_element	0	.
chrI	310901	311052	ce.re166.putative_enhancer	0	.
chrI	311292	311443	ce.re167.putative_enhancer	0	.
chrI	314280	314431	ce.re168.putative_enhancer	0	.
chrI	315226	315377	ce.re169.coding_promoter	0	-
chrI	315486	315637	ce.re170.putative_enhancer	0	.
chrI	316146	316297	ce.re171.putative_enhancer	0	.
chrI	316680	316831	ce.re172.other_element	0	.
chrI	318177	318328	ce.re173.putative_enhancer	0	.
chrI	321002	321153	ce.re174.coding_promoter	0	+
chrI	323568	323719	ce.re175.coding_promoter	0	.
chrI	335038	335189	ce.re176.other_element	0	.
chrI	342943	343094	ce.re177.putative_enhancer	0	.
chrI	347228	347379	ce.re178.coding_promoter	0	.
chrI	347472	347623	ce.re179.coding_promoter	0	+
chrI	348355	348506	ce.re180.coding_promoter	0	.
chrI	354496	354647	ce.re181.other_element	0	.
chrI	363981	364132	ce.re182.pseudogene_promoter	0	-
chrI	364268	364419	ce.re183.coding_promoter	0	+
chrI	377321	377472	ce.re184.putative_enhancer	0	.
chrI	378950	379101	ce.re185.putative_enhancer	0	.
chrI	381578	381729	ce.re186.putative_enhancer	0	.
chrI	381909	382060	ce.re187.putative_enhancer	0	.
chrI	382443	382594	ce.re188.coding_promoter	0	.
chrI	382791	382942	ce.re189.putative_enhancer	0	.
chrI	389660	389811	ce.re190.putative_enhancer	0	.
chrI	390628	390779	ce.re191.other_element	0	.
chrI	395261	395412	ce.re192.coding_promoter	0	-
chrI	395969	396120	ce.re193.putative_enhancer	0	.
chrI	397841	397992	ce.re194.coding_promoter	0	+
chrI	398463	398614	ce.re195.coding_promoter	0	+
chrI	400526	400677	ce.re196.putative_enhancer	0	.
chrI	414419	414570	ce.re197.putative_enhancer	0	.
chrI	418843	418994	ce.re198.coding_promoter	0	-
chrI	419188	419339	ce.re199.other_element	0	.
chrI	424598	424749	ce.re200.putative_enhancer	0	.
chrI	426918	427069	ce.re201.putative_enhancer	0	.
chrI	429218	429369	ce.re202.putative_enhancer	0	.
chrI	430210	430361	ce.re203.putative_enhancer	0	.
chrI	432126	432277	ce.re204.coding_promoter	0	+
chrI	432658	432809	ce.re205.putative_enhancer	0	.
chrI	433644	433795	ce.re206.unknown_promoter	0	+
chrI	434610	434761	ce.re207.putative_enhancer	0	.
chrI	435539	435690	ce.re208.putative_enhancer	0	.
chrI	436158	436309	ce.re209.putative_enhancer	0	.
chrI	436923	437074	ce.re210.putative_enhancer	0	.
chrI	437713	437864	ce.re211.putative_enhancer	0	.
chrI	438126	438277	ce.re212.putative_enhancer	0	.
chrI	439433	439584	ce.re213.putative_enhancer	0	.
chrI	440510	440661	ce.re214.putative_enhancer	0	.
chrI	440818	440969	ce.re215.other_element	0	.
chrI	441377	441528	ce.re216.putative_enhancer	0	.
chrI	442167	442318	ce.re217.putative_enhancer	0	.
chrI	443205	443356	ce.re218.putative_enhancer	0	.
chrI	445613	445764	ce.re219.putative_enhancer	0	.
chrI	446366	446517	ce.re220.putative_enhancer	0	.
chrI	447647	447798	ce.re221.putative_enhancer	0	.
chrI	448660	448811	ce.re222.other_element	0	.
chrI	449463	449614	ce.re223.putative_enhancer	0	.
chrI	452636	452787	ce.re224.putative_enhancer	0	.
chrI	453526	453677	ce.re225.putative_enhancer	0	.
chrI	454814	454965	ce.re226.putative_enhancer	0	.
chrI	461668	461819	ce.re227.coding_promoter	0	+
chrI	471043	471194	ce.re228.unknown_promoter	0	+
chrI	475484	475635	ce.re229.putative_enhancer	0	.
chrI	476367	476518	ce.re230.putative_enhancer	0	.
chrI	477456	477607	ce.re231.coding_promoter	0	+
chrI	488341	488492	ce.re232.coding_promoter	0	.
chrI	489877	490028	ce.re233.coding_promoter	0	+
chrI	492424	492575	ce.re234.other_element	0	.
chrI	492684	492835	ce.re235.putative_enhancer	0	.
chrI	495551	495702	ce.re236.other_element	0	.
chrI	506271	506422	ce.re237.coding_promoter	0	.
chrI	509948	510099	ce.re238.putative_enhancer	0	.
chrI	510462	510613	ce.re239.other_element	0	.
chrI	510777	510928	ce.re240.coding_promoter	0	-
chrI	511170	511321	ce.re241.putative_enhancer	0	.
chrI	515170	515321	ce.re242.putative_enhancer	0	.
chrI	516339	516490	ce.re243.putative_enhancer	0	.
chrI	516713	516864	ce.re244.coding_promoter	0	-
chrI	518189	518340	ce.re245.coding_promoter	0	-
chrI	518543	518694	ce.re246.coding_promoter	0	-
chrI	519497	519648	ce.re247.putative_enhancer	0	.
chrI	519877	520028	ce.re248.coding_promoter	0	-
chrI	520352	520503	ce.re249.other_element	0	.
chrI	521436	521587	ce.re250.coding_promoter	0	-
chrI	524258	524409	ce.re251.putative_enhancer	0	.
chrI	524574	524725	ce.re252.unknown_promoter	0	-
chrI	526197	526348	ce.re253.putative_enhancer	0	.
chrI	527265	527416	ce.re254.putative_enhancer	0	.
chrI	527537	527688	ce.re255.putative_enhancer	0	.
chrI	528012	528163	ce.re256.putative_enhancer	0	.
chrI	529256	529407	ce.re257.coding_promoter	0	+
chrI	529554	529705	ce.re258.coding_promoter	0	+
chrI	529908	530059	ce.re259.putative_enhancer	0	.
chrI	530208	530359	ce.re260.coding_promoter	0	+
chrI	530463	530614	ce.re261.coding_promoter	0	+
chrI	531125	531276	ce.re262.putative_enhancer	0	.
chrI	531380	531531	ce.re263.putative_enhancer	0	.
chrI	531632	531783	ce.re264.coding_promoter	0	+
chrI	532892	533043	ce.re265.other_element	0	.
chrI	533215	533366	ce.re266.putative_enhancer	0	.
chrI	533476	533627	ce.re267.coding_promoter	0	+
chrI	534251	534402	ce.re268.coding_promoter	0	+
chrI	535375	535526	ce.re269.coding_promoter	0	+
chrI	536373	536524	ce.re270.putative_enhancer	0	.
chrI	536797	536948	ce.re271.coding_promoter	0	+
chrI	537275	537426	ce.re272.putative_enhancer	0	.
chrI	538709	538860	ce.re273.coding_promoter	0	+
chrI	542263	542414	ce.re274.putative_enhancer	0	.
chrI	543373	543524	ce.re275.putative_enhancer	0	.
chrI	545600	545751	ce.re276.unknown_promoter	0	-
chrI	545765	545916	ce.re277.coding_promoter	0	+
chrI	546612	546763	ce.re278.other_element	0	.
chrI	547199	547350	ce.re279.coding_promoter	0	+
chrI	547511	547662	ce.re280.unknown_promoter	0	-
chrI	548090	548241	ce.re281.putative_enhancer	0	.
chrI	548409	548560	ce.re282.putative_enhancer	0	.
chrI	549322	549473	ce.re283.putative_enhancer	0	.
chrI	549964	550115	ce.re284.other_element	0	.
chrI	550453	550604	ce.re285.coding_promoter	0	+
chrI	556115	556266	ce.re286.other_element	0	.
chrI	557286	557437	ce.re287.coding_promoter	0	+
chrI	561137	561288	ce.re288.putative_enhancer	0	.
chrI	562619	562770	ce.re289.coding_promoter	0	+
chrI	562984	563135	ce.re290.other_element	0	.
chrI	565063	565214	ce.re291.other_element	0	.
chrI	566549	566700	ce.re292.coding_promoter	0	-
chrI	572753	572904	ce.re293.putative_enhancer	0	.
chrI	575156	575307	ce.re294.coding_promoter	0	-
chrI	597052	597203	ce.re295.putative_enhancer	0	.
chrI	606632	606783	ce.re296.putative_enhancer	0	.
chrI	608901	609052	ce.re297.coding_promoter	0	-
chrI	611699	611850	ce.re298.putative_enhancer	0	.
chrI	613170	613321	ce.re299.unknown_promoter	0	-
chrI	613308	613459	ce.re300.putative_enhancer	0	.
chrI	618019	618170	ce.re301.coding_promoter	0	+
chrI	629586	629737	ce.re302.coding_promoter	0	-
chrI	630260	630411	ce.re303.non-coding_RNA	0	-
chrI	636760	636911	ce.re304.coding_promoter	0	.
chrI	638009	638160	ce.re305.coding_promoter	0	+
chrI	638321	638472	ce.re306.putative_enhancer	0	.
chrI	640114	640265	ce.re307.coding_promoter	0	+
chrI	644878	645029	ce.re308.putative_enhancer	0	.
chrI	649570	649721	ce.re309.other_element	0	.
chrI	653954	654105	ce.re310.coding_promoter	0	+
chrI	663583	663734	ce.re311.coding_promoter	0	-
chrI	663968	664119	ce.re312.other_element	0	.
chrI	666414	666565	ce.re313.other_element	0	.
chrI	670848	670999	ce.re314.other_element	0	.
chrI	678254	678405	ce.re315.other_element	0	.
chrI	680051	680202	ce.re316.coding_promoter	0	+
chrI	681485	681636	ce.re317.other_element	0	.
chrI	682938	683089	ce.re318.putative_enhancer	0	.
chrI	691386	691537	ce.re319.other_element	0	.
chrI	716294	716445	ce.re320.other_element	0	.
chrI	716700	716851	ce.re321.coding_promoter	0	-
chrI	717716	717867	ce.re322.putative_enhancer	0	.
chrI	719585	719736	ce.re323.coding_promoter	0	-
chrI	719918	720069	ce.re324.coding_promoter	0	.
chrI	720271	720422	ce.re325.putative_enhancer	0	.
chrI	737585	737736	ce.re326.coding_promoter	0	.
chrI	744880	745031	ce.re327.other_element	0	.
chrI	745492	745643	ce.re328.coding_promoter	0	.
chrI	754144	754295	ce.re329.putative_enhancer	0	.
chrI	754611	754762	ce.re330.non-coding_RNA	0	+
chrI	756956	757107	ce.re331.coding_promoter	0	.
chrI	762055	762206	ce.re332.coding_promoter	0	-
chrI	762427	762578	ce.re333.other_element	0	.
chrI	763450	763601	ce.re334.coding_promoter	0	+
chrI	766061	766212	ce.re335.other_element	0	.
chrI	770776	770927	ce.re336.coding_promoter	0	+
chrI	781573	781724	ce.re337.putative_enhancer	0	.
chrI	784083	784234	ce.re338.unknown_promoter	0	+
chrI	784514	784665	ce.re339.other_element	0	.
chrI	785300	785451	ce.re340.putative_enhancer	0	.
chrI	788097	788248	ce.re341.putative_enhancer	0	.
chrI	788610	788761	ce.re342.putative_enhancer	0	.
chrI	789471	789622	ce.re343.putative_enhancer	0	.
chrI	794497	794648	ce.re344.putative_enhancer	0	.
chrI	796988	797139	ce.re345.putative_enhancer	0	.
chrI	798390	798541	ce.re346.putative_enhancer	0	.
chrI	801346	801497	ce.re347.putative_enhancer	0	.
chrI	801586	801737	ce.re348.putative_enhancer	0	.
chrI	802006	802157	ce.re349.other_element	0	.
chrI	803802	803953	ce.re350.putative_enhancer	0	.
chrI	806911	807062	ce.re351.putative_enhancer	0	.
chrI	807656	807807	ce.re352.putative_enhancer	0	.
chrI	809008	809159	ce.re353.putative_enhancer	0	.
chrI	809240	809391	ce.re354.putative_enhancer	0	.
chrI	810862	811013	ce.re355.putative_enhancer	0	.
chrI	812292	812443	ce.re356.putative_enhancer	0	.
chrI	812613	812764	ce.re357.putative_enhancer	0	.
chrI	814023	814174	ce.re358.putative_enhancer	0	.
chrI	815679	815830	ce.re359.putative_enhancer	0	.
chrI	816058	816209	ce.re360.putative_enhancer	0	.
chrI	818188	818339	ce.re361.putative_enhancer	0	.
chrI	819581	819732	ce.re362.putative_enhancer	0	.
chrI	820084	820235	ce.re363.putative_enhancer	0	.
chrI	821588	821739	ce.re364.other_element	0	.
chrI	822756	822907	ce.re365.other_element	0	.
chrI	824781	824932	ce.re366.other_element	0	.
chrI	826333	826484	ce.re367.putative_enhancer	0	.
chrI	828045	828196	ce.re368.putative_enhancer	0	.
chrI	828737	828888	ce.re369.putative_enhancer	0	.
chrI	830003	830154	ce.re370.putative_enhancer	0	.
chrI	833957	834108	ce.re371.other_element	0	.
chrI	834628	834779	ce.re372.other_element	0	.
chrI	834833	834984	ce.re373.other_element	0	.
chrI	835334	835485	ce.re374.other_element	0	.
chrI	836124	836275	ce.re375.coding_promoter	0	+
chrI	840510	840661	ce.re376.other_element	0	.
chrI	843389	843540	ce.re377.putative_enhancer	0	.
chrI	849308	849459	ce.re378.putative_enhancer	0	.
chrI	851671	851822	ce.re379.coding_promoter	0	.
chrI	852090	852241	ce.re380.putative_enhancer	0	.
chrI	852409	852560	ce.re381.coding_promoter	0	-
chrI	852719	852870	ce.re382.coding_promoter	0	-
chrI	853242	853393	ce.re383.coding_promoter	0	+
chrI	872802	872953	ce.re384.other_element	0	.
chrI	873092	873243	ce.re385.other_element	0	.
chrI	879860	880011	ce.re386.coding_promoter	0	+
chrI	880227	880378	ce.re387.other_element	0	.
chrI	881481	881632	ce.re388.coding_promoter	0	+
chrI	881827	881978	ce.re389.putative_enhancer	0	.
chrI	882554	882705	ce.re390.coding_promoter	0	+
chrI	882750	882901	ce.re391.coding_promoter	0	.
chrI	882946	883097	ce.re392.coding_promoter	0	+
chrI	884465	884616	ce.re393.putative_enhancer	0	.
chrI	884723	884874	ce.re394.putative_enhancer	0	.
chrI	885395	885546	ce.re395.other_element	0	.
chrI	886377	886528	ce.re396.other_element	0	.
chrI	887882	888033	ce.re397.putative_enhancer	0	.
chrI	890322	890473	ce.re398.putative_enhancer	0	.
chrI	890774	890925	ce.re399.other_element	0	.
chrI	895030	895181	ce.re400.coding_promoter	0	-
chrI	895999	896150	ce.re401.coding_promoter	0	-
chrI	907031	907182	ce.re402.other_element	0	.
chrI	920496	920647	ce.re403.other_element	0	.
chrI	927117	927268	ce.re404.putative_enhancer	0	.
chrI	929715	929866	ce.re405.coding_promoter	0	-
chrI	935114	935265	ce.re406.coding_promoter	0	+
chrI	935779	935930	ce.re407.putative_enhancer	0	.
chrI	936630	936781	ce.re408.coding_promoter	0	+
chrI	938407	938558	ce.re409.coding_promoter	0	+
chrI	939600	939751	ce.re410.other_element	0	.
chrI	946066	946217	ce.re411.non-coding_RNA	0	-
chrI	946455	946606	ce.re412.other_element	0	.
chrI	954456	954607	ce.re413.unknown_promoter	0	+
chrI	954977	955128	ce.re414.putative_enhancer	0	.
chrI	955268	955419	ce.re415.putative_enhancer	0	.
chrI	955528	955679	ce.re416.putative_enhancer	0	.
chrI	957434	957585	ce.re417.coding_promoter	0	-
chrI	959972	960123	ce.re418.other_element	0	.
chrI	961337	961488	ce.re419.unknown_promoter	0	+
chrI	961541	961692	ce.re420.unknown_promoter	0	+
chrI	963613	963764	ce.re421.putative_enhancer	0	.
chrI	963972	964123	ce.re422.putative_enhancer	0	.
chrI	969144	969295	ce.re423.putative_enhancer	0	.
chrI	969420	969571	ce.re424.putative_enhancer	0	.
chrI	973140	973291	ce.re425.coding_promoter	0	-
chrI	973783	973934	ce.re426.coding_promoter	0	-
chrI	978262	978413	ce.re427.coding_promoter	0	+
chrI	978672	978823	ce.re428.coding_promoter	0	+
chrI	979544	979695	ce.re429.putative_enhancer	0	.
chrI	983077	983228	ce.re430.putative_enhancer	0	.
chrI	984443	984594	ce.re431.coding_promoter	0	+
chrI	985071	985222	ce.re432.coding_promoter	0	+
chrI	985969	986120	ce.re433.other_element	0	.
chrI	986794	986945	ce.re434.unknown_promoter	0	-
chrI	987652	987803	ce.re435.coding_promoter	0	+
chrI	989002	989153	ce.re436.coding_promoter	0	+
chrI	990405	990556	ce.re437.other_element	0	.
chrI	998483	998634	ce.re438.other_element	0	.
chrI	999207	999358	ce.re439.putative_enhancer	0	.
chrI	999991	1000142	ce.re440.other_element	0	.
chrI	1000897	1001048	ce.re441.putative_enhancer	0	.
chrI	1006004	1006155	ce.re442.putative_enhancer	0	.
chrI	1014417	1014568	ce.re443.coding_promoter	0	-
chrI	1014577	1014728	ce.re444.coding_promoter	0	+
chrI	1015048	1015199	ce.re445.coding_promoter	0	+
chrI	1016950	1017101	ce.re446.putative_enhancer	0	.
chrI	1017492	1017643	ce.re447.coding_promoter	0	+
chrI	1018919	1019070	ce.re448.putative_enhancer	0	.
chrI	1021515	1021666	ce.re449.other_element	0	.
chrI	1022183	1022334	ce.re450.other_element	0	.
chrI	1029723	1029874	ce.re451.putative_enhancer	0	.
chrI	1030099	1030250	ce.re452.coding_promoter	0	.
chrI	1030883	1031034	ce.re453.putative_enhancer	0	.
chrI	1031892	1032043	ce.re454.coding_promoter	0	+
chrI	1033594	1033745	ce.re455.coding_promoter	0	.
chrI	1033942	1034093	ce.re456.coding_promoter	0	-
chrI	1034292	1034443	ce.re457.coding_promoter	0	.
chrI	1038259	1038410	ce.re458.putative_enhancer	0	.
chrI	1041018	1041169	ce.re459.coding_promoter	0	+
chrI	1046387	1046538	ce.re460.putative_enhancer	0	.
chrI	1049224	1049375	ce.re461.coding_promoter	0	+
chrI	1050436	1050587	ce.re462.putative_enhancer	0	.
chrI	1051890	1052041	ce.re463.putative_enhancer	0	.
chrI	1052221	1052372	ce.re464.coding_promoter	0	-
chrI	1053700	1053851	ce.re465.putative_enhancer	0	.
chrI	1062076	1062227	ce.re466.coding_promoter	0	+
chrI	1067062	1067213	ce.re467.coding_promoter	0	-
chrI	1068176	1068327	ce.re468.coding_promoter	0	.
chrI	1068399	1068550	ce.re469.coding_promoter	0	+
chrI	1069240	1069391	ce.re470.putative_enhancer	0	.
chrI	1069663	1069814	ce.re471.coding_promoter	0	-
chrI	1070005	1070156	ce.re472.putative_enhancer	0	.
chrI	1077331	1077482	ce.re473.putative_enhancer	0	.
chrI	1082501	1082652	ce.re474.unknown_promoter	0	-
chrI	1090415	1090566	ce.re475.other_element	0	.
chrI	1095639	1095790	ce.re476.putative_enhancer	0	.
chrI	1096045	1096196	ce.re477.putative_enhancer	0	.
chrI	1099190	1099341	ce.re478.putative_enhancer	0	.
chrI	1100706	1100857	ce.re479.coding_promoter	0	-
chrI	1102265	1102416	ce.re480.putative_enhancer	0	.
chrI	1103389	1103540	ce.re481.putative_enhancer	0	.
chrI	1106514	1106665	ce.re482.coding_promoter	0	.
chrI	1110594	1110745	ce.re483.putative_enhancer	0	.
chrI	1112329	1112480	ce.re484.coding_promoter	0	+
chrI	1119266	1119417	ce.re485.other_element	0	.
chrI	1124998	1125149	ce.re486.other_element	0	.
chrI	1126311	1126462	ce.re487.putative_enhancer	0	.
chrI	1127091	1127242	ce.re488.putative_enhancer	0	.
chrI	1128197	1128348	ce.re489.putative_enhancer	0	.
chrI	1130851	1131002	ce.re490.putative_enhancer	0	.
chrI	1132009	1132160	ce.re491.other_element	0	.
chrI	1135514	1135665	ce.re492.other_element	0	.
chrI	1139908	1140059	ce.re493.putative_enhancer	0	.
chrI	1150220	1150371	ce.re494.unknown_promoter	0	+
chrI	1153153	1153304	ce.re495.putative_enhancer	0	.
chrI	1153389	1153540	ce.re496.putative_enhancer	0	.
chrI	1156104	1156255	ce.re497.coding_promoter	0	.
chrI	1156700	1156851	ce.re498.putative_enhancer	0	.
chrI	1157557	1157708	ce.re499.other_element	0	.
chrI	1159115	1159266	ce.re500.putative_enhancer	0	.
chrI	1161678	1161829	ce.re501.putative_enhancer	0	.
chrI	1166353	1166504	ce.re502.putative_enhancer	0	.
chrI	1174910	1175061	ce.re503.putative_enhancer	0	.
chrI	1175403	1175554	ce.re504.putative_enhancer	0	.
chrI	1175789	1175940	ce.re505.coding_promoter	0	.
chrI	1183913	1184064	ce.re506.other_element	0	.
chrI	1199478	1199629	ce.re507.other_element	0	.
chrI	1217330	1217481	ce.re508.coding_promoter	0	-
chrI	1218548	1218699	ce.re509.other_element	0	.
chrI	1226274	1226425	ce.re510.putative_enhancer	0	.
chrI	1226643	1226794	ce.re511.putative_enhancer	0	.
chrI	1227878	1228029	ce.re512.putative_enhancer	0	.
chrI	1228611	1228762	ce.re513.other_element	0	.
chrI	1229332	1229483	ce.re514.coding_promoter	0	-
chrI	1229731	1229882	ce.re515.putative_enhancer	0	.
chrI	1230477	1230628	ce.re516.coding_promoter	0	-
chrI	1230847	1230998	ce.re517.coding_promoter	0	-
chrI	1231505	1231656	ce.re518.other_element	0	.
chrI	1241386	1241537	ce.re519.other_element	0	.
chrI	1251573	1251724	ce.re520.putative_enhancer	0	.
chrI	1256064	1256215	ce.re521.putative_enhancer	0	.
chrI	1257879	1258030	ce.re522.putative_enhancer	0	.
chrI	1258564	1258715	ce.re523.putative_enhancer	0	.
chrI	1259492	1259643	ce.re524.putative_enhancer	0	.
chrI	1261626	1261777	ce.re525.putative_enhancer	0	.
chrI	1264081	1264232	ce.re526.putative_enhancer	0	.
chrI	1269326	1269477	ce.re527.other_element	0	.
chrI	1271077	1271228	ce.re528.coding_promoter	0	.
chrI	1271434	1271585	ce.re529.putative_enhancer	0	.
chrI	1272550	1272701	ce.re530.unknown_promoter	0	-
chrI	1273861	1274012	ce.re531.putative_enhancer	0	.
chrI	1274034	1274185	ce.re532.putative_enhancer	0	.
chrI	1288802	1288953	ce.re533.unknown_promoter	0	+
chrI	1290463	1290614	ce.re534.putative_enhancer	0	.
chrI	1291279	1291430	ce.re535.other_element	0	.
chrI	1294228	1294379	ce.re536.putative_enhancer	0	.
chrI	1295548	1295699	ce.re537.putative_enhancer	0	.
chrI	1296638	1296789	ce.re538.putative_enhancer	0	.
chrI	1298906	1299057	ce.re539.putative_enhancer	0	.
chrI	1300090	1300241	ce.re540.putative_enhancer	0	.
chrI	1301566	1301717	ce.re541.unknown_promoter	0	-
chrI	1303012	1303163	ce.re542.putative_enhancer	0	.
chrI	1304080	1304231	ce.re543.other_element	0	.
chrI	1304331	1304482	ce.re544.putative_enhancer	0	.
chrI	1305332	1305483	ce.re545.coding_promoter	0	+
chrI	1305725	1305876	ce.re546.putative_enhancer	0	.
chrI	1311070	1311221	ce.re547.putative_enhancer	0	.
chrI	1312903	1313054	ce.re548.other_element	0	.
chrI	1313679	1313830	ce.re549.putative_enhancer	0	.
chrI	1315547	1315698	ce.re550.putative_enhancer	0	.
chrI	1316143	1316294	ce.re551.putative_enhancer	0	.
chrI	1317084	1317235	ce.re552.putative_enhancer	0	.
chrI	1322041	1322192	ce.re553.putative_enhancer	0	.
chrI	1327934	1328085	ce.re554.putative_enhancer	0	.
chrI	1331182	1331333	ce.re555.putative_enhancer	0	.
chrI	1335232	1335383	ce.re556.coding_promoter	0	+
chrI	1336771	1336922	ce.re557.coding_promoter	0	+
chrI	1339707	1339858	ce.re558.putative_enhancer	0	.
chrI	1340094	1340245	ce.re559.coding_promoter	0	+
chrI	1340523	1340674	ce.re560.coding_promoter	0	+
chrI	1340984	1341135	ce.re561.putative_enhancer	0	.
chrI	1341376	1341527	ce.re562.putative_enhancer	0	.
chrI	1342172	1342323	ce.re563.putative_enhancer	0	.
chrI	1346212	1346363	ce.re564.putative_enhancer	0	.
chrI	1356521	1356672	ce.re565.other_element	0	.
chrI	1359578	1359729	ce.re566.putative_enhancer	0	.
chrI	1360190	1360341	ce.re567.putative_enhancer	0	.
chrI	1361299	1361450	ce.re568.coding_promoter	0	+
chrI	1363706	1363857	ce.re569.putative_enhancer	0	.
chrI	1365423	1365574	ce.re570.putative_enhancer	0	.
chrI	1368820	1368971	ce.re571.putative_enhancer	0	.
chrI	1371185	1371336	ce.re572.putative_enhancer	0	.
chrI	1392558	1392709	ce.re573.putative_enhancer	0	.
chrI	1392913	1393064	ce.re574.coding_promoter	0	-
chrI	1394259	1394410	ce.re575.coding_promoter	0	.
chrI	1410012	1410163	ce.re576.putative_enhancer	0	.
chrI	1415518	1415669	ce.re577.other_element	0	.
chrI	1415942	1416093	ce.re578.coding_promoter	0	.
chrI	1416100	1416251	ce.re579.coding_promoter	0	.
chrI	1425240	1425391	ce.re580.other_element	0	.
chrI	1426160	1426311	ce.re581.other_element	0	.
chrI	1435233	1435384	ce.re582.coding_promoter	0	+
chrI	1435590	1435741	ce.re583.pseudogene_promoter	0	-
chrI	1444207	1444358	ce.re584.coding_promoter	0	.
chrI	1447002	1447153	ce.re585.non-coding_RNA	0	+
chrI	1451572	1451723	ce.re586.putative_enhancer	0	.
chrI	1453074	1453225	ce.re587.coding_promoter	0	-
chrI	1455332	1455483	ce.re588.putative_enhancer	0	.
chrI	1459067	1459218	ce.re589.other_element	0	.
chrI	1471121	1471272	ce.re590.coding_promoter	0	+
chrI	1476654	1476805	ce.re591.putative_enhancer	0	.
chrI	1479350	1479501	ce.re592.other_element	0	.
chrI	1481608	1481759	ce.re593.coding_promoter	0	+
chrI	1482825	1482976	ce.re594.putative_enhancer	0	.
chrI	1493528	1493679	ce.re595.other_element	0	.
chrI	1508673	1508824	ce.re596.other_element	0	.
chrI	1514519	1514670	ce.re597.coding_promoter	0	.
chrI	1535735	1535886	ce.re598.other_element	0	.
chrI	1537257	1537408	ce.re599.putative_enhancer	0	.
chrI	1537926	1538077	ce.re600.other_element	0	.
chrI	1539004	1539155	ce.re601.putative_enhancer	0	.
chrI	1540592	1540743	ce.re602.putative_enhancer	0	.
chrI	1540894	1541045	ce.re603.putative_enhancer	0	.
chrI	1541458	1541609	ce.re604.putative_enhancer	0	.
chrI	1548247	1548398	ce.re605.putative_enhancer	0	.
chrI	1557434	1557585	ce.re606.putative_enhancer	0	.
chrI	1558569	1558720	ce.re607.putative_enhancer	0	.
chrI	1559172	1559323	ce.re608.coding_promoter	0	+
chrI	1562639	1562790	ce.re609.coding_promoter	0	+
chrI	1564112	1564263	ce.re610.putative_enhancer	0	.
chrI	1565221	1565372	ce.re611.putative_enhancer	0	.
chrI	1574233	1574384	ce.re612.other_element	0	.
chrI	1575620	1575771	ce.re613.non-coding_RNA	0	+
chrI	1581219	1581370	ce.re614.putative_enhancer	0	.
chrI	1582019	1582170	ce.re615.putative_enhancer	0	.
chrI	1583398	1583549	ce.re616.putative_enhancer	0	.
chrI	1585151	1585302	ce.re617.putative_enhancer	0	.
chrI	1588219	1588370	ce.re618.coding_promoter	0	+
chrI	1596596	1596747	ce.re619.other_element	0	.
chrI	1598558	1598709	ce.re620.coding_promoter	0	-
chrI	1610114	1610265	ce.re621.coding_promoter	0	.
chrI	1626488	1626639	ce.re622.other_element	0	.
chrI	1628635	1628786	ce.re623.coding_promoter	0	.
chrI	1634525	1634676	ce.re624.coding_promoter	0	+
chrI	1636519	1636670	ce.re625.putative_enhancer	0	.
chrI	1641388	1641539	ce.re626.putative_enhancer	0	.
chrI	1651380	1651531	ce.re627.coding_promoter	0	-
chrI	1656777	1656928	ce.re628.coding_promoter	0	-
chrI	1667362	1667513	ce.re629.coding_promoter	0	+
chrI	1669116	1669267	ce.re630.putative_enhancer	0	.
chrI	1672396	1672547	ce.re631.putative_enhancer	0	.
chrI	1676586	1676737	ce.re632.coding_promoter	0	-
chrI	1677537	1677688	ce.re633.putative_enhancer	0	.
chrI	1678982	1679133	ce.re634.coding_promoter	0	+
chrI	1680382	1680533	ce.re635.other_element	0	.
chrI	1686249	1686400	ce.re636.coding_promoter	0	+
chrI	1687742	1687893	ce.re637.coding_promoter	0	+
chrI	1688943	1689094	ce.re638.coding_promoter	0	+
chrI	1691110	1691261	ce.re639.putative_enhancer	0	.
chrI	1691393	1691544	ce.re640.putative_enhancer	0	.
chrI	1693023	1693174	ce.re641.non-coding_RNA	0	+
chrI	1693240	1693391	ce.re642.putative_enhancer	0	.
chrI	1695156	1695307	ce.re643.coding_promoter	0	+
chrI	1697074	1697225	ce.re644.putative_enhancer	0	.
chrI	1697991	1698142	ce.re645.coding_promoter	0	+
chrI	1701836	1701987	ce.re646.coding_promoter	0	+
chrI	1715205	1715356	ce.re647.putative_enhancer	0	.
chrI	1717508	1717659	ce.re648.coding_promoter	0	+
chrI	1719149	1719300	ce.re649.coding_promoter	0	+
chrI	1720663	1720814	ce.re650.unknown_promoter	0	-
chrI	1721585	1721736	ce.re651.putative_enhancer	0	.
chrI	1722648	1722799	ce.re652.putative_enhancer	0	.
chrI	1728927	1729078	ce.re653.other_element	0	.
chrI	1729645	1729796	ce.re654.coding_promoter	0	+
chrI	1731060	1731211	ce.re655.putative_enhancer	0	.
chrI	1740763	1740914	ce.re656.putative_enhancer	0	.
chrI	1751080	1751231	ce.re657.coding_promoter	0	.
chrI	1774658	1774809	ce.re658.other_element	0	.
chrI	1777439	1777590	ce.re659.putative_enhancer	0	.
chrI	1778777	1778928	ce.re660.coding_promoter	0	-
chrI	1791807	1791958	ce.re661.other_element	0	.
chrI	1792632	1792783	ce.re662.coding_promoter	0	+
chrI	1793070	1793221	ce.re663.other_element	0	.
chrI	1797273	1797424	ce.re664.other_element	0	.
chrI	1800164	1800315	ce.re665.putative_enhancer	0	.
chrI	1807961	1808112	ce.re666.coding_promoter	0	+
chrI	1808644	1808795	ce.re667.other_element	0	.
chrI	1809752	1809903	ce.re668.unknown_promoter	0	-
chrI	1815937	1816088	ce.re669.coding_promoter	0	.
chrI	1823036	1823187	ce.re670.coding_promoter	0	-
chrI	1823208	1823359	ce.re671.coding_promoter	0	+
chrI	1825962	1826113	ce.re672.other_element	0	.
chrI	1826203	1826354	ce.re673.other_element	0	.
chrI	1832203	1832354	ce.re674.putative_enhancer	0	.
chrI	1832611	1832762	ce.re675.coding_promoter	0	.
chrI	1834887	1835038	ce.re676.putative_enhancer	0	.
chrI	1835093	1835244	ce.re677.putative_enhancer	0	.
chrI	1835531	1835682	ce.re678.coding_promoter	0	.
chrI	1836210	1836361	ce.re679.putative_enhancer	0	.
chrI	1836348	1836499	ce.re680.putative_enhancer	0	.
chrI	1836467	1836618	ce.re681.unknown_promoter	0	-
chrI	1836780	1836931	ce.re682.putative_enhancer	0	.
chrI	1836991	1837142	ce.re683.putative_enhancer	0	.
chrI	1837677	1837828	ce.re684.other_element	0	.
chrI	1839747	1839898	ce.re685.unknown_promoter	0	-
chrI	1840858	1841009	ce.re686.putative_enhancer	0	.
chrI	1841201	1841352	ce.re687.putative_enhancer	0	.
chrI	1842007	1842158	ce.re688.putative_enhancer	0	.
chrI	1842433	1842584	ce.re689.coding_promoter	0	+
chrI	1845022	1845173	ce.re690.coding_promoter	0	+
chrI	1852705	1852856	ce.re691.putative_enhancer	0	.
chrI	1853008	1853159	ce.re692.coding_promoter	0	-
chrI	1861840	1861991	ce.re693.putative_enhancer	0	.
chrI	1869122	1869273	ce.re694.putative_enhancer	0	.
chrI	1870846	1870997	ce.re695.putative_enhancer	0	.
chrI	1872348	1872499	ce.re696.putative_enhancer	0	.
chrI	1872570	1872721	ce.re697.coding_promoter	0	-
chrI	1873858	1874009	ce.re698.coding_promoter	0	+
chrI	1874542	1874693	ce.re699.putative_enhancer	0	.
chrI	1876524	1876675	ce.re700.other_element	0	.
chrI	1877772	1877923	ce.re701.unknown_promoter	0	-
chrI	1878108	1878259	ce.re702.other_element	0	.
chrI	1878913	1879064	ce.re703.other_element	0	.
chrI	1888644	1888795	ce.re704.other_element	0	.
chrI	1895050	1895201	ce.re705.coding_promoter	0	.
chrI	1911721	1911872	ce.re706.putative_enhancer	0	.
chrI	1913984	1914135	ce.re707.coding_promoter	0	-
chrI	1915961	1916112	ce.re708.putative_enhancer	0	.
chrI	1916800	1916951	ce.re709.putative_enhancer	0	.
chrI	1919285	1919436	ce.re710.coding_promoter	0	-
chrI	1943236	1943387	ce.re711.other_element	0	.
chrI	1958472	1958623	ce.re712.coding_promoter	0	.
chrI	1972695	1972846	ce.re713.putative_enhancer	0	.
chrI	1977979	1978130	ce.re714.putative_enhancer	0	.
chrI	1978246	1978397	ce.re715.coding_promoter	0	+
chrI	1978564	1978715	ce.re716.putative_enhancer	0	.
chrI	1978814	1978965	ce.re717.putative_enhancer	0	.
chrI	1979488	1979639	ce.re718.putative_enhancer	0	.
chrI	2002395	2002546	ce.re719.unknown_promoter	0	+
chrI	2011296	2011447	ce.re720.coding_promoter	0	-
chrI	2016801	2016952	ce.re721.putative_enhancer	0	.
chrI	2019502	2019653	ce.re722.coding_promoter	0	+
chrI	2020049	2020200	ce.re723.unknown_promoter	0	-
chrI	2021308	2021459	ce.re724.unknown_promoter	0	-
chrI	2023319	2023470	ce.re725.putative_enhancer	0	.
chrI	2024695	2024846	ce.re726.unknown_promoter	0	-
chrI	2026125	2026276	ce.re727.coding_promoter	0	+
chrI	2034181	2034332	ce.re728.other_element	0	.
chrI	2034547	2034698	ce.re729.other_element	0	.
chrI	2041156	2041307	ce.re730.putative_enhancer	0	.
chrI	2045033	2045184	ce.re731.coding_promoter	0	-
chrI	2045215	2045366	ce.re732.putative_enhancer	0	.
chrI	2047165	2047316	ce.re733.putative_enhancer	0	.
chrI	2049149	2049300	ce.re734.putative_enhancer	0	.
chrI	2050074	2050225	ce.re735.putative_enhancer	0	.
chrI	2054723	2054874	ce.re736.putative_enhancer	0	.
chrI	2061354	2061505	ce.re737.putative_enhancer	0	.
chrI	2062624	2062775	ce.re738.putative_enhancer	0	.
chrI	2063997	2064148	ce.re739.coding_promoter	0	.
chrI	2064385	2064536	ce.re740.other_element	0	.
chrI	2064817	2064968	ce.re741.coding_promoter	0	+
chrI	2065557	2065708	ce.re742.putative_enhancer	0	.
chrI	2066857	2067008	ce.re743.other_element	0	.
chrI	2068959	2069110	ce.re744.putative_enhancer	0	.
chrI	2069315	2069466	ce.re745.putative_enhancer	0	.
chrI	2070001	2070152	ce.re746.non-coding_RNA	0	-
chrI	2070368	2070519	ce.re747.non-coding_RNA	0	-
chrI	2070819	2070970	ce.re748.coding_promoter	0	.
chrI	2074561	2074712	ce.re749.putative_enhancer	0	.
chrI	2076961	2077112	ce.re750.putative_enhancer	0	.
chrI	2078146	2078297	ce.re751.putative_enhancer	0	.
chrI	2084299	2084450	ce.re752.coding_promoter	0	+
chrI	2084933	2085084	ce.re753.non-coding_RNA	0	+
chrI	2086442	2086593	ce.re754.other_element	0	.
chrI	2088928	2089079	ce.re755.putative_enhancer	0	.
chrI	2095187	2095338	ce.re756.coding_promoter	0	-
chrI	2097018	2097169	ce.re757.coding_promoter	0	+
chrI	2100040	2100191	ce.re758.other_element	0	.
chrI	2118326	2118477	ce.re759.putative_enhancer	0	.
chrI	2119378	2119529	ce.re760.coding_promoter	0	-
chrI	2120740	2120891	ce.re761.putative_enhancer	0	.
chrI	2125219	2125370	ce.re762.putative_enhancer	0	.
chrI	2126820	2126971	ce.re763.coding_promoter	0	+
chrI	2143630	2143781	ce.re764.other_element	0	.
chrI	2147828	2147979	ce.re765.putative_enhancer	0	.
chrI	2151765	2151916	ce.re766.coding_promoter	0	-
chrI	2154004	2154155	ce.re767.putative_enhancer	0	.
chrI	2155578	2155729	ce.re768.unknown_promoter	0	+
chrI	2155981	2156132	ce.re769.putative_enhancer	0	.
chrI	2156237	2156388	ce.re770.other_element	0	.
chrI	2156654	2156805	ce.re771.other_element	0	.
chrI	2157134	2157285	ce.re772.coding_promoter	0	-
chrI	2167903	2168054	ce.re773.putative_enhancer	0	.
chrI	2169911	2170062	ce.re774.unknown_promoter	0	-
chrI	2170461	2170612	ce.re775.putative_enhancer	0	.
chrI	2176884	2177035	ce.re776.putative_enhancer	0	.
chrI	2178143	2178294	ce.re777.putative_enhancer	0	.
chrI	2179960	2180111	ce.re778.putative_enhancer	0	.
chrI	2182924	2183075	ce.re779.putative_enhancer	0	.
chrI	2184915	2185066	ce.re780.putative_enhancer	0	.
chrI	2186551	2186702	ce.re781.putative_enhancer	0	.
chrI	2187263	2187414	ce.re782.putative_enhancer	0	.
chrI	2189462	2189613	ce.re783.putative_enhancer	0	.
chrI	2190532	2190683	ce.re784.unknown_promoter	0	-
chrI	2191350	2191501	ce.re785.putative_enhancer	0	.
chrI	2192524	2192675	ce.re786.other_element	0	.
chrI	2210395	2210546	ce.re787.other_element	0	.
chrI	2211701	2211852	ce.re788.unknown_promoter	0	+
chrI	2212177	2212328	ce.re789.putative_enhancer	0	.
chrI	2219107	2219258	ce.re790.other_element	0	.
chrI	2219606	2219757	ce.re791.other_element	0	.
chrI	2220777	2220928	ce.re792.other_element	0	.
chrI	2247715	2247866	ce.re793.coding_promoter	0	+
chrI	2249231	2249382	ce.re794.coding_promoter	0	+
chrI	2250773	2250924	ce.re795.unknown_promoter	0	-
chrI	2253964	2254115	ce.re796.putative_enhancer	0	.
chrI	2272374	2272525	ce.re797.non-coding_RNA	0	-
chrI	2273064	2273215	ce.re798.putative_enhancer	0	.
chrI	2277046	2277197	ce.re799.coding_promoter	0	-
chrI	2280406	2280557	ce.re800.coding_promoter	0	+
chrI	2291153	2291304	ce.re801.coding_promoter	0	.
chrI	2291502	2291653	ce.re802.putative_enhancer	0	.
chrI	2292869	2293020	ce.re803.coding_promoter	0	+
chrI	2296031	2296182	ce.re804.other_element	0	.
chrI	2299696	2299847	ce.re805.coding_promoter	0	+
chrI	2302822	2302973	ce.re806.putative_enhancer	0	.
chrI	2304232	2304383	ce.re807.coding_promoter	0	-
chrI	2306049	2306200	ce.re808.putative_enhancer	0	.
chrI	2306841	2306992	ce.re809.coding_promoter	0	.
chrI	2307200	2307351	ce.re810.coding_promoter	0	-
chrI	2308621	2308772	ce.re811.other_element	0	.
chrI	2309307	2309458	ce.re812.unknown_promoter	0	-
chrI	2311814	2311965	ce.re813.putative_enhancer	0	.
chrI	2312233	2312384	ce.re814.coding_promoter	0	+
chrI	2313047	2313198	ce.re815.coding_promoter	0	+
chrI	2316034	2316185	ce.re816.coding_promoter	0	+
chrI	2318514	2318665	ce.re817.putative_enhancer	0	.
chrI	2318810	2318961	ce.re818.putative_enhancer	0	.
chrI	2321886	2322037	ce.re819.coding_promoter	0	-
chrI	2322680	2322831	ce.re820.coding_promoter	0	-
chrI	2322931	2323082	ce.re821.putative_enhancer	0	.
chrI	2333144	2333295	ce.re822.coding_promoter	0	+
chrI	2335474	2335625	ce.re823.putative_enhancer	0	.
chrI	2339858	2340009	ce.re824.other_element	0	.
chrI	2342135	2342286	ce.re825.coding_promoter	0	+
chrI	2354929	2355080	ce.re826.putative_enhancer	0	.
chrI	2385117	2385268	ce.re827.putative_enhancer	0	.
chrI	2385957	2386108	ce.re828.other_element	0	.
chrI	2390936	2391087	ce.re829.putative_enhancer	0	.
chrI	2393445	2393596	ce.re830.coding_promoter	0	-
chrI	2395053	2395204	ce.re831.other_element	0	.
chrI	2401581	2401732	ce.re832.coding_promoter	0	.
chrI	2404737	2404888	ce.re833.putative_enhancer	0	.
chrI	2405032	2405183	ce.re834.other_element	0	.
chrI	2405520	2405671	ce.re835.other_element	0	.
chrI	2410070	2410221	ce.re836.non-coding_RNA	0	+
chrI	2411715	2411866	ce.re837.putative_enhancer	0	.
chrI	2413088	2413239	ce.re838.other_element	0	.
chrI	2413568	2413719	ce.re839.putative_enhancer	0	.
chrI	2414158	2414309	ce.re840.putative_enhancer	0	.
chrI	2420297	2420448	ce.re841.coding_promoter	0	-
chrI	2420600	2420751	ce.re842.coding_promoter	0	-
chrI	2420999	2421150	ce.re843.putative_enhancer	0	.
chrI	2421221	2421372	ce.re844.putative_enhancer	0	.
chrI	2421773	2421924	ce.re845.coding_promoter	0	-
chrI	2427733	2427884	ce.re846.other_element	0	.
chrI	2428008	2428159	ce.re847.putative_enhancer	0	.
chrI	2428668	2428819	ce.re848.coding_promoter	0	-
chrI	2432028	2432179	ce.re849.putative_enhancer	0	.
chrI	2432277	2432428	ce.re850.putative_enhancer	0	.
chrI	2433681	2433832	ce.re851.coding_promoter	0	.
chrI	2434065	2434216	ce.re852.other_element	0	.
chrI	2436046	2436197	ce.re853.putative_enhancer	0	.
chrI	2436818	2436969	ce.re854.coding_promoter	0	+
chrI	2437028	2437179	ce.re855.putative_enhancer	0	.
chrI	2437569	2437720	ce.re856.coding_promoter	0	-
chrI	2464681	2464832	ce.re857.coding_promoter	0	-
chrI	2470918	2471069	ce.re858.putative_enhancer	0	.
chrI	2485216	2485367	ce.re859.putative_enhancer	0	.
chrI	2485571	2485722	ce.re860.coding_promoter	0	.
chrI	2487834	2487985	ce.re861.other_element	0	.
chrI	2489845	2489996	ce.re862.coding_promoter	0	+
chrI	2513773	2513924	ce.re863.pseudogene_promoter	0	-
chrI	2514245	2514396	ce.re864.pseudogene_promoter	0	-
chrI	2516680	2516831	ce.re865.unknown_promoter	0	+
chrI	2517798	2517949	ce.re866.other_element	0	.
chrI	2519025	2519176	ce.re867.putative_enhancer	0	.
chrI	2552935	2553086	ce.re868.coding_promoter	0	+
chrI	2565289	2565440	ce.re869.putative_enhancer	0	.
chrI	2571141	2571292	ce.re870.other_element	0	.
chrI	2571451	2571602	ce.re871.other_element	0	.
chrI	2574058	2574209	ce.re872.putative_enhancer	0	.
chrI	2577195	2577346	ce.re873.putative_enhancer	0	.
chrI	2577427	2577578	ce.re874.coding_promoter	0	-
chrI	2580165	2580316	ce.re875.coding_promoter	0	-
chrI	2584090	2584241	ce.re876.putative_enhancer	0	.
chrI	2585950	2586101	ce.re877.putative_enhancer	0	.
chrI	2586258	2586409	ce.re878.coding_promoter	0	-
chrI	2586854	2587005	ce.re879.other_element	0	.
chrI	2587103	2587254	ce.re880.unknown_promoter	0	+
chrI	2587349	2587500	ce.re881.coding_promoter	0	-
chrI	2587648	2587799	ce.re882.putative_enhancer	0	.
chrI	2589119	2589270	ce.re883.putative_enhancer	0	.
chrI	2591552	2591703	ce.re884.unknown_promoter	0	+
chrI	2594344	2594495	ce.re885.putative_enhancer	0	.
chrI	2595463	2595614	ce.re886.coding_promoter	0	-
chrI	2596500	2596651	ce.re887.other_element	0	.
chrI	2597481	2597632	ce.re888.putative_enhancer	0	.
chrI	2598524	2598675	ce.re889.coding_promoter	0	+
chrI	2598839	2598990	ce.re890.putative_enhancer	0	.
chrI	2601711	2601862	ce.re891.putative_enhancer	0	.
chrI	2603722	2603873	ce.re892.coding_promoter	0	+
chrI	2605393	2605544	ce.re893.coding_promoter	0	+
chrI	2608597	2608748	ce.re894.other_element	0	.
chrI	2620401	2620552	ce.re895.coding_promoter	0	+
chrI	2622946	2623097	ce.re896.putative_enhancer	0	.
chrI	2628237	2628388	ce.re897.coding_promoter	0	-
chrI	2628631	2628782	ce.re898.unknown_promoter	0	+
chrI	2628794	2628945	ce.re899.unknown_promoter	0	+
chrI	2629173	2629324	ce.re900.putative_enhancer	0	.
chrI	2629365	2629516	ce.re901.coding_promoter	0	.
chrI	2632609	2632760	ce.re902.coding_promoter	0	+
chrI	2634633	2634784	ce.re903.putative_enhancer	0	.
chrI	2634929	2635080	ce.re904.putative_enhancer	0	.
chrI	2636131	2636282	ce.re905.other_element	0	.
chrI	2636413	2636564	ce.re906.pseudogene_promoter	0	+
chrI	2639741	2639892	ce.re907.putative_enhancer	0	.
chrI	2642412	2642563	ce.re908.coding_promoter	0	+
chrI	2648388	2648539	ce.re909.putative_enhancer	0	.
chrI	2648916	2649067	ce.re910.putative_enhancer	0	.
chrI	2653300	2653451	ce.re911.other_element	0	.
chrI	2654530	2654681	ce.re912.unknown_promoter	0	+
chrI	2655799	2655950	ce.re913.putative_enhancer	0	.
chrI	2655996	2656147	ce.re914.putative_enhancer	0	.
chrI	2657119	2657270	ce.re915.coding_promoter	0	.
chrI	2658648	2658799	ce.re916.putative_enhancer	0	.
chrI	2659320	2659471	ce.re917.other_element	0	.
chrI	2659630	2659781	ce.re918.unknown_promoter	0	+
chrI	2659896	2660047	ce.re919.putative_enhancer	0	.
chrI	2660028	2660179	ce.re920.putative_enhancer	0	.
chrI	2661317	2661468	ce.re921.other_element	0	.
chrI	2662588	2662739	ce.re922.putative_enhancer	0	.
chrI	2663265	2663416	ce.re923.other_element	0	.
chrI	2663690	2663841	ce.re924.other_element	0	.
chrI	2664170	2664321	ce.re925.unknown_promoter	0	-
chrI	2664975	2665126	ce.re926.putative_enhancer	0	.
chrI	2665321	2665472	ce.re927.putative_enhancer	0	.
chrI	2665890	2666041	ce.re928.putative_enhancer	0	.
chrI	2666716	2666867	ce.re929.coding_promoter	0	+
chrI	2667912	2668063	ce.re930.coding_promoter	0	+
chrI	2668262	2668413	ce.re931.putative_enhancer	0	.
chrI	2668690	2668841	ce.re932.coding_promoter	0	+
chrI	2669303	2669454	ce.re933.other_element	0	.
chrI	2669740	2669891	ce.re934.other_element	0	.
chrI	2670566	2670717	ce.re935.putative_enhancer	0	.
chrI	2672065	2672216	ce.re936.putative_enhancer	0	.
chrI	2673036	2673187	ce.re937.other_element	0	.
chrI	2678150	2678301	ce.re938.putative_enhancer	0	.
chrI	2679542	2679693	ce.re939.unknown_promoter	0	+
chrI	2680780	2680931	ce.re940.putative_enhancer	0	.
chrI	2681500	2681651	ce.re941.putative_enhancer	0	.
chrI	2682531	2682682	ce.re942.putative_enhancer	0	.
chrI	2682976	2683127	ce.re943.coding_promoter	0	-
chrI	2684494	2684645	ce.re944.other_element	0	.
chrI	2684841	2684992	ce.re945.putative_enhancer	0	.
chrI	2686457	2686608	ce.re946.unknown_promoter	0	+
chrI	2686859	2687010	ce.re947.putative_enhancer	0	.
chrI	2687297	2687448	ce.re948.other_element	0	.
chrI	2687694	2687845	ce.re949.putative_enhancer	0	.
chrI	2688106	2688257	ce.re950.coding_promoter	0	-
chrI	2688867	2689018	ce.re951.non-coding_RNA	0	+
chrI	2689406	2689557	ce.re952.coding_promoter	0	-
chrI	2690169	2690320	ce.re953.putative_enhancer	0	.
chrI	2690430	2690581	ce.re954.unknown_promoter	0	-
chrI	2697137	2697288	ce.re955.coding_promoter	0	+
chrI	2703289	2703440	ce.re956.coding_promoter	0	+
chrI	2704474	2704625	ce.re957.putative_enhancer	0	.
chrI	2705760	2705911	ce.re958.other_element	0	.
chrI	2706136	2706287	ce.re959.coding_promoter	0	+
chrI	2707209	2707360	ce.re960.putative_enhancer	0	.
chrI	2708324	2708475	ce.re961.putative_enhancer	0	.
chrI	2709605	2709756	ce.re962.putative_enhancer	0	.
chrI	2710924	2711075	ce.re963.putative_enhancer	0	.
chrI	2711278	2711429	ce.re964.putative_enhancer	0	.
chrI	2722879	2723030	ce.re965.other_element	0	.
chrI	2723198	2723349	ce.re966.other_element	0	.
chrI	2723532	2723683	ce.re967.other_element	0	.
chrI	2726289	2726440	ce.re968.other_element	0	.
chrI	2726654	2726805	ce.re969.coding_promoter	0	.
chrI	2727061	2727212	ce.re970.putative_enhancer	0	.
chrI	2727641	2727792	ce.re971.coding_promoter	0	-
chrI	2728777	2728928	ce.re972.coding_promoter	0	+
chrI	2738313	2738464	ce.re973.putative_enhancer	0	.
chrI	2739472	2739623	ce.re974.putative_enhancer	0	.
chrI	2740061	2740212	ce.re975.putative_enhancer	0	.
chrI	2740943	2741094	ce.re976.putative_enhancer	0	.
chrI	2741208	2741359	ce.re977.putative_enhancer	0	.
chrI	2742312	2742463	ce.re978.putative_enhancer	0	.
chrI	2742964	2743115	ce.re979.putative_enhancer	0	.
chrI	2744954	2745105	ce.re980.putative_enhancer	0	.
chrI	2745973	2746124	ce.re981.putative_enhancer	0	.
chrI	2746629	2746780	ce.re982.other_element	0	.
chrI	2746826	2746977	ce.re983.other_element	0	.
chrI	2747650	2747801	ce.re984.putative_enhancer	0	.
chrI	2747793	2747944	ce.re985.coding_promoter	0	-
chrI	2749180	2749331	ce.re986.putative_enhancer	0	.
chrI	2749462	2749613	ce.re987.putative_enhancer	0	.
chrI	2750847	2750998	ce.re988.putative_enhancer	0	.
chrI	2751115	2751266	ce.re989.putative_enhancer	0	.
chrI	2752177	2752328	ce.re990.putative_enhancer	0	.
chrI	2753042	2753193	ce.re991.putative_enhancer	0	.
chrI	2754165	2754316	ce.re992.putative_enhancer	0	.
chrI	2755205	2755356	ce.re993.putative_enhancer	0	.
chrI	2755504	2755655	ce.re994.putative_enhancer	0	.
chrI	2758264	2758415	ce.re995.coding_promoter	0	-
chrI	2758663	2758814	ce.re996.coding_promoter	0	-
chrI	2760999	2761150	ce.re997.coding_promoter	0	-
chrI	2762186	2762337	ce.re998.putative_enhancer	0	.
chrI	2773892	2774043	ce.re999.coding_promoter	0	+
chrI	2774996	2775147	ce.re1000.putative_enhancer	0	.
chrI	2776202	2776353	ce.re1001.coding_promoter	0	-
chrI	2777468	2777619	ce.re1002.coding_promoter	0	-
chrI	2778149	2778300	ce.re1003.putative_enhancer	0	.
chrI	2778410	2778561	ce.re1004.unknown_promoter	0	+
chrI	2778780	2778931	ce.re1005.coding_promoter	0	-
chrI	2780093	2780244	ce.re1006.coding_promoter	0	-
chrI	2785981	2786132	ce.re1007.coding_promoter	0	-
chrI	2791499	2791650	ce.re1008.coding_promoter	0	.
chrI	2800854	2801005	ce.re1009.coding_promoter	0	.
chrI	2801865	2802016	ce.re1010.putative_enhancer	0	.
chrI	2803630	2803781	ce.re1011.putative_enhancer	0	.
chrI	2818600	2818751	ce.re1012.coding_promoter	0	+
chrI	2825827	2825978	ce.re1013.other_element	0	.
chrI	2826979	2827130	ce.re1014.non-coding_RNA	0	-
chrI	2827492	2827643	ce.re1015.other_element	0	.
chrI	2829184	2829335	ce.re1016.putative_enhancer	0	.
chrI	2830353	2830504	ce.re1017.coding_promoter	0	-
chrI	2830803	2830954	ce.re1018.other_element	0	.
chrI	2831506	2831657	ce.re1019.coding_promoter	0	-
chrI	2831837	2831988	ce.re1020.putative_enhancer	0	.
chrI	2833316	2833467	ce.re1021.putative_enhancer	0	.
chrI	2834249	2834400	ce.re1022.putative_enhancer	0	.
chrI	2835354	2835505	ce.re1023.putative_enhancer	0	.
chrI	2835757	2835908	ce.re1024.putative_enhancer	0	.
chrI	2836924	2837075	ce.re1025.coding_promoter	0	-
chrI	2837865	2838016	ce.re1026.putative_enhancer	0	.
chrI	2838434	2838585	ce.re1027.other_element	0	.
chrI	2839722	2839873	ce.re1028.putative_enhancer	0	.
chrI	2841020	2841171	ce.re1029.unknown_promoter	0	-
chrI	2842174	2842325	ce.re1030.putative_enhancer	0	.
chrI	2844234	2844385	ce.re1031.putative_enhancer	0	.
chrI	2844481	2844632	ce.re1032.unknown_promoter	0	-
chrI	2845623	2845774	ce.re1033.coding_promoter	0	+
chrI	2848483	2848634	ce.re1034.unknown_promoter	0	-
chrI	2850848	2850999	ce.re1035.unknown_promoter	0	-
chrI	2853809	2853960	ce.re1036.coding_promoter	0	-
chrI	2855018	2855169	ce.re1037.putative_enhancer	0	.
chrI	2856444	2856595	ce.re1038.putative_enhancer	0	.
chrI	2857701	2857852	ce.re1039.coding_promoter	0	.
chrI	2859856	2860007	ce.re1040.coding_promoter	0	.
chrI	2861126	2861277	ce.re1041.coding_promoter	0	+
chrI	2861649	2861800	ce.re1042.coding_promoter	0	+
chrI	2861883	2862034	ce.re1043.coding_promoter	0	+
chrI	2864080	2864231	ce.re1044.putative_enhancer	0	.
chrI	2866286	2866437	ce.re1045.coding_promoter	0	+
chrI	2869935	2870086	ce.re1046.putative_enhancer	0	.
chrI	2875197	2875348	ce.re1047.coding_promoter	0	-
chrI	2875480	2875631	ce.re1048.putative_enhancer	0	.
chrI	2876075	2876226	ce.re1049.putative_enhancer	0	.
chrI	2876501	2876652	ce.re1050.coding_promoter	0	.
chrI	2876646	2876797	ce.re1051.coding_promoter	0	.
chrI	2878648	2878799	ce.re1052.putative_enhancer	0	.
chrI	2887299	2887450	ce.re1053.unknown_promoter	0	+
chrI	2887712	2887863	ce.re1054.coding_promoter	0	+
chrI	2888790	2888941	ce.re1055.non-coding_RNA	0	-
chrI	2889518	2889669	ce.re1056.putative_enhancer	0	.
chrI	2890355	2890506	ce.re1057.putative_enhancer	0	.
chrI	2890688	2890839	ce.re1058.putative_enhancer	0	.
chrI	2895106	2895257	ce.re1059.putative_enhancer	0	.
chrI	2901019	2901170	ce.re1060.coding_promoter	0	.
chrI	2904168	2904319	ce.re1061.putative_enhancer	0	.
chrI	2905736	2905887	ce.re1062.putative_enhancer	0	.
chrI	2924779	2924930	ce.re1063.coding_promoter	0	.
chrI	2925098	2925249	ce.re1064.putative_enhancer	0	.
chrI	2928123	2928274	ce.re1065.coding_promoter	0	+
chrI	2929659	2929810	ce.re1066.coding_promoter	0	+
chrI	2935659	2935810	ce.re1067.coding_promoter	0	+
chrI	2944684	2944835	ce.re1068.putative_enhancer	0	.
chrI	2944864	2945015	ce.re1069.putative_enhancer	0	.
chrI	2945477	2945628	ce.re1070.putative_enhancer	0	.
chrI	2945809	2945960	ce.re1071.putative_enhancer	0	.
chrI	2959262	2959413	ce.re1072.other_element	0	.
chrI	2960616	2960767	ce.re1073.putative_enhancer	0	.
chrI	2962104	2962255	ce.re1074.putative_enhancer	0	.
chrI	2962419	2962570	ce.re1075.coding_promoter	0	-
chrI	2964483	2964634	ce.re1076.putative_enhancer	0	.
chrI	2965535	2965686	ce.re1077.putative_enhancer	0	.
chrI	2966469	2966620	ce.re1078.putative_enhancer	0	.
chrI	2967167	2967318	ce.re1079.other_element	0	.
chrI	2967714	2967865	ce.re1080.putative_enhancer	0	.
chrI	2969654	2969805	ce.re1081.putative_enhancer	0	.
chrI	2970730	2970881	ce.re1082.putative_enhancer	0	.
chrI	2971080	2971231	ce.re1083.putative_enhancer	0	.
chrI	2974814	2974965	ce.re1084.putative_enhancer	0	.
chrI	2976342	2976493	ce.re1085.putative_enhancer	0	.
chrI	2978606	2978757	ce.re1086.putative_enhancer	0	.
chrI	2979651	2979802	ce.re1087.putative_enhancer	0	.
chrI	2984457	2984608	ce.re1088.unknown_promoter	0	+
chrI	2985178	2985329	ce.re1089.coding_promoter	0	-
chrI	2995977	2996128	ce.re1090.coding_promoter	0	.
chrI	2996292	2996443	ce.re1091.coding_promoter	0	+
chrI	2996727	2996878	ce.re1092.other_element	0	.
chrI	3004035	3004186	ce.re1093.putative_enhancer	0	.
chrI	3010414	3010565	ce.re1094.coding_promoter	0	+
chrI	3011797	3011948	ce.re1095.coding_promoter	0	+
chrI	3014747	3014898	ce.re1096.putative_enhancer	0	.
chrI	3015397	3015548	ce.re1097.coding_promoter	0	.
chrI	3015706	3015857	ce.re1098.coding_promoter	0	-
chrI	3019828	3019979	ce.re1099.other_element	0	.
chrI	3023225	3023376	ce.re1100.other_element	0	.
chrI	3032844	3032995	ce.re1101.coding_promoter	0	+
chrI	3035122	3035273	ce.re1102.putative_enhancer	0	.
chrI	3035945	3036096	ce.re1103.other_element	0	.
chrI	3038053	3038204	ce.re1104.other_element	0	.
chrI	3049443	3049594	ce.re1105.coding_promoter	0	-
chrI	3059137	3059288	ce.re1106.coding_promoter	0	.
chrI	3070088	3070239	ce.re1107.coding_promoter	0	-
chrI	3085142	3085293	ce.re1108.other_element	0	.
chrI	3085396	3085547	ce.re1109.putative_enhancer	0	.
chrI	3087188	3087339	ce.re1110.putative_enhancer	0	.
chrI	3089161	3089312	ce.re1111.putative_enhancer	0	.
chrI	3089789	3089940	ce.re1112.putative_enhancer	0	.
chrI	3094263	3094414	ce.re1113.putative_enhancer	0	.
chrI	3096261	3096412	ce.re1114.coding_promoter	0	-
chrI	3097463	3097614	ce.re1115.putative_enhancer	0	.
chrI	3098509	3098660	ce.re1116.other_element	0	.
chrI	3098783	3098934	ce.re1117.putative_enhancer	0	.
chrI	3099947	3100098	ce.re1118.putative_enhancer	0	.
chrI	3100922	3101073	ce.re1119.putative_enhancer	0	.
chrI	3101799	3101950	ce.re1120.unknown_promoter	0	-
chrI	3102197	3102348	ce.re1121.unknown_promoter	0	-
chrI	3103186	3103337	ce.re1122.coding_promoter	0	+
chrI	3105184	3105335	ce.re1123.putative_enhancer	0	.
chrI	3105534	3105685	ce.re1124.unknown_promoter	0	-
chrI	3105781	3105932	ce.re1125.other_element	0	.
chrI	3106564	3106715	ce.re1126.putative_enhancer	0	.
chrI	3110726	3110877	ce.re1127.coding_promoter	0	-
chrI	3113685	3113836	ce.re1128.other_element	0	.
chrI	3114015	3114166	ce.re1129.other_element	0	.
chrI	3117410	3117561	ce.re1130.putative_enhancer	0	.
chrI	3119098	3119249	ce.re1131.coding_promoter	0	-
chrI	3121749	3121900	ce.re1132.putative_enhancer	0	.
chrI	3122055	3122206	ce.re1133.putative_enhancer	0	.
chrI	3123713	3123864	ce.re1134.putative_enhancer	0	.
chrI	3129732	3129883	ce.re1135.putative_enhancer	0	.
chrI	3137051	3137202	ce.re1136.coding_promoter	0	+
chrI	3140603	3140754	ce.re1137.coding_promoter	0	-
chrI	3143149	3143300	ce.re1138.coding_promoter	0	-
chrI	3147845	3147996	ce.re1139.coding_promoter	0	.
chrI	3148089	3148240	ce.re1140.other_element	0	.
chrI	3151340	3151491	ce.re1141.putative_enhancer	0	.
chrI	3152115	3152266	ce.re1142.coding_promoter	0	.
chrI	3152487	3152638	ce.re1143.coding_promoter	0	+
chrI	3154656	3154807	ce.re1144.putative_enhancer	0	.
chrI	3156729	3156880	ce.re1145.putative_enhancer	0	.
chrI	3158356	3158507	ce.re1146.putative_enhancer	0	.
chrI	3158743	3158894	ce.re1147.putative_enhancer	0	.
chrI	3162535	3162686	ce.re1148.coding_promoter	0	.
chrI	3176522	3176673	ce.re1149.putative_enhancer	0	.
chrI	3192541	3192692	ce.re1150.putative_enhancer	0	.
chrI	3192679	3192830	ce.re1151.coding_promoter	0	-
chrI	3194862	3195013	ce.re1152.putative_enhancer	0	.
chrI	3195953	3196104	ce.re1153.putative_enhancer	0	.
chrI	3198966	3199117	ce.re1154.coding_promoter	0	-
chrI	3205121	3205272	ce.re1155.coding_promoter	0	+
chrI	3205455	3205606	ce.re1156.other_element	0	.
chrI	3206476	3206627	ce.re1157.coding_promoter	0	+
chrI	3207788	3207939	ce.re1158.putative_enhancer	0	.
chrI	3210401	3210552	ce.re1159.coding_promoter	0	+
chrI	3212426	3212577	ce.re1160.other_element	0	.
chrI	3216836	3216987	ce.re1161.other_element	0	.
chrI	3218824	3218975	ce.re1162.putative_enhancer	0	.
chrI	3222772	3222923	ce.re1163.putative_enhancer	0	.
chrI	3223000	3223151	ce.re1164.coding_promoter	0	-
chrI	3228021	3228172	ce.re1165.coding_promoter	0	-
chrI	3246255	3246406	ce.re1166.putative_enhancer	0	.
chrI	3246545	3246696	ce.re1167.putative_enhancer	0	.
chrI	3247096	3247247	ce.re1168.putative_enhancer	0	.
chrI	3247417	3247568	ce.re1169.putative_enhancer	0	.
chrI	3247897	3248048	ce.re1170.putative_enhancer	0	.
chrI	3248173	3248324	ce.re1171.coding_promoter	0	-
chrI	3248623	3248774	ce.re1172.coding_promoter	0	-
chrI	3249124	3249275	ce.re1173.coding_promoter	0	-
chrI	3250662	3250813	ce.re1174.coding_promoter	0	-
chrI	3250838	3250989	ce.re1175.putative_enhancer	0	.
chrI	3251175	3251326	ce.re1176.putative_enhancer	0	.
chrI	3256131	3256282	ce.re1177.other_element	0	.
chrI	3257970	3258121	ce.re1178.other_element	0	.
chrI	3265370	3265521	ce.re1179.coding_promoter	0	-
chrI	3265999	3266150	ce.re1180.coding_promoter	0	-
chrI	3266698	3266849	ce.re1181.coding_promoter	0	.
chrI	3267085	3267236	ce.re1182.coding_promoter	0	+
chrI	3269145	3269296	ce.re1183.putative_enhancer	0	.
chrI	3269634	3269785	ce.re1184.putative_enhancer	0	.
chrI	3277893	3278044	ce.re1185.coding_promoter	0	-
chrI	3280811	3280962	ce.re1186.putative_enhancer	0	.
chrI	3281759	3281910	ce.re1187.coding_promoter	0	-
chrI	3282976	3283127	ce.re1188.other_element	0	.
chrI	3284351	3284502	ce.re1189.other_element	0	.
chrI	3287378	3287529	ce.re1190.putative_enhancer	0	.
chrI	3292856	3293007	ce.re1191.putative_enhancer	0	.
chrI	3293320	3293471	ce.re1192.putative_enhancer	0	.
chrI	3293863	3294014	ce.re1193.putative_enhancer	0	.
chrI	3295372	3295523	ce.re1194.putative_enhancer	0	.
chrI	3296034	3296185	ce.re1195.putative_enhancer	0	.
chrI	3297133	3297284	ce.re1196.coding_promoter	0	-
chrI	3298277	3298428	ce.re1197.coding_promoter	0	.
chrI	3307406	3307557	ce.re1198.putative_enhancer	0	.
chrI	3307947	3308098	ce.re1199.coding_promoter	0	-
chrI	3309690	3309841	ce.re1200.coding_promoter	0	-
chrI	3311202	3311353	ce.re1201.coding_promoter	0	-
chrI	3313190	3313341	ce.re1202.other_element	0	.
chrI	3316617	3316768	ce.re1203.coding_promoter	0	-
chrI	3325001	3325152	ce.re1204.unknown_promoter	0	+
chrI	3328803	3328954	ce.re1205.putative_enhancer	0	.
chrI	3330901	3331052	ce.re1206.coding_promoter	0	-
chrI	3332767	3332918	ce.re1207.unknown_promoter	0	+
chrI	3334041	3334192	ce.re1208.coding_promoter	0	-
chrI	3334557	3334708	ce.re1209.putative_enhancer	0	.
chrI	3335970	3336121	ce.re1210.putative_enhancer	0	.
chrI	3336238	3336389	ce.re1211.coding_promoter	0	-
chrI	3337469	3337620	ce.re1212.coding_promoter	0	.
chrI	3338372	3338523	ce.re1213.putative_enhancer	0	.
chrI	3349597	3349748	ce.re1214.putative_enhancer	0	.
chrI	3349967	3350118	ce.re1215.coding_promoter	0	-
chrI	3351477	3351628	ce.re1216.coding_promoter	0	+
chrI	3353495	3353646	ce.re1217.putative_enhancer	0	.
chrI	3366910	3367061	ce.re1218.other_element	0	.
chrI	3367199	3367350	ce.re1219.other_element	0	.
chrI	3368047	3368198	ce.re1220.putative_enhancer	0	.
chrI	3368645	3368796	ce.re1221.coding_promoter	0	.
chrI	3371516	3371667	ce.re1222.pseudogene_promoter	0	+
chrI	3380342	3380493	ce.re1223.putative_enhancer	0	.
chrI	3381721	3381872	ce.re1224.putative_enhancer	0	.
chrI	3382721	3382872	ce.re1225.putative_enhancer	0	.
chrI	3385279	3385430	ce.re1226.unknown_promoter	0	+
chrI	3386497	3386648	ce.re1227.coding_promoter	0	-
chrI	3392041	3392192	ce.re1228.other_element	0	.
chrI	3393556	3393707	ce.re1229.other_element	0	.
chrI	3398641	3398792	ce.re1230.other_element	0	.
chrI	3404181	3404332	ce.re1231.other_element	0	.
chrI	3405711	3405862	ce.re1232.coding_promoter	0	-
chrI	3407160	3407311	ce.re1233.coding_promoter	0	-
chrI	3408045	3408196	ce.re1234.putative_enhancer	0	.
chrI	3409461	3409612	ce.re1235.coding_promoter	0	+
chrI	3409816	3409967	ce.re1236.coding_promoter	0	+
chrI	3412389	3412540	ce.re1237.unknown_promoter	0	-
chrI	3416401	3416552	ce.re1238.putative_enhancer	0	.
chrI	3418044	3418195	ce.re1239.putative_enhancer	0	.
chrI	3419485	3419636	ce.re1240.coding_promoter	0	+
chrI	3423632	3423783	ce.re1241.putative_enhancer	0	.
chrI	3425957	3426108	ce.re1242.coding_promoter	0	+
chrI	3427877	3428028	ce.re1243.other_element	0	.
chrI	3428790	3428941	ce.re1244.putative_enhancer	0	.
chrI	3429211	3429362	ce.re1245.putative_enhancer	0	.
chrI	3438652	3438803	ce.re1246.coding_promoter	0	-
chrI	3438904	3439055	ce.re1247.coding_promoter	0	.
chrI	3445282	3445433	ce.re1248.putative_enhancer	0	.
chrI	3464177	3464328	ce.re1249.putative_enhancer	0	.
chrI	3466434	3466585	ce.re1250.coding_promoter	0	.
chrI	3466797	3466948	ce.re1251.coding_promoter	0	.
chrI	3471401	3471552	ce.re1252.putative_enhancer	0	.
chrI	3472831	3472982	ce.re1253.unknown_promoter	0	-
chrI	3473938	3474089	ce.re1254.putative_enhancer	0	.
chrI	3476225	3476376	ce.re1255.coding_promoter	0	-
chrI	3480277	3480428	ce.re1256.putative_enhancer	0	.
chrI	3481496	3481647	ce.re1257.coding_promoter	0	+
chrI	3484208	3484359	ce.re1258.other_element	0	.
chrI	3494368	3494519	ce.re1259.putative_enhancer	0	.
chrI	3499699	3499850	ce.re1260.coding_promoter	0	-
chrI	3500161	3500312	ce.re1261.putative_enhancer	0	.
chrI	3500770	3500921	ce.re1262.putative_enhancer	0	.
chrI	3501228	3501379	ce.re1263.coding_promoter	0	+
chrI	3502727	3502878	ce.re1264.coding_promoter	0	+
chrI	3508686	3508837	ce.re1265.other_element	0	.
chrI	3510617	3510768	ce.re1266.putative_enhancer	0	.
chrI	3512927	3513078	ce.re1267.putative_enhancer	0	.
chrI	3514395	3514546	ce.re1268.coding_promoter	0	-
chrI	3515541	3515692	ce.re1269.putative_enhancer	0	.
chrI	3516375	3516526	ce.re1270.coding_promoter	0	.
chrI	3529459	3529610	ce.re1271.other_element	0	.
chrI	3529955	3530106	ce.re1272.coding_promoter	0	-
chrI	3531002	3531153	ce.re1273.coding_promoter	0	-
chrI	3533801	3533952	ce.re1274.coding_promoter	0	+
chrI	3534562	3534713	ce.re1275.coding_promoter	0	+
chrI	3546980	3547131	ce.re1276.coding_promoter	0	.
chrI	3553393	3553544	ce.re1277.putative_enhancer	0	.
chrI	3560086	3560237	ce.re1278.putative_enhancer	0	.
chrI	3562615	3562766	ce.re1279.putative_enhancer	0	.
chrI	3562919	3563070	ce.re1280.coding_promoter	0	-
chrI	3563949	3564100	ce.re1281.coding_promoter	0	+
chrI	3600815	3600966	ce.re1282.coding_promoter	0	-
chrI	3603245	3603396	ce.re1283.putative_enhancer	0	.
chrI	3603865	3604016	ce.re1284.coding_promoter	0	-
chrI	3605734	3605885	ce.re1285.coding_promoter	0	-
chrI	3608269	3608420	ce.re1286.coding_promoter	0	.
chrI	3620420	3620571	ce.re1287.coding_promoter	0	.
chrI	3622086	3622237	ce.re1288.putative_enhancer	0	.
chrI	3623932	3624083	ce.re1289.putative_enhancer	0	.
chrI	3627127	3627278	ce.re1290.coding_promoter	0	+
chrI	3632042	3632193	ce.re1291.putative_enhancer	0	.
chrI	3636615	3636766	ce.re1292.coding_promoter	0	-
chrI	3637334	3637485	ce.re1293.coding_promoter	0	+
chrI	3638875	3639026	ce.re1294.non-coding_RNA	0	-
chrI	3644846	3644997	ce.re1295.putative_enhancer	0	.
chrI	3646071	3646222	ce.re1296.putative_enhancer	0	.
chrI	3646884	3647035	ce.re1297.putative_enhancer	0	.
chrI	3648169	3648320	ce.re1298.coding_promoter	0	-
chrI	3649415	3649566	ce.re1299.coding_promoter	0	-
chrI	3650787	3650938	ce.re1300.putative_enhancer	0	.
chrI	3652773	3652924	ce.re1301.coding_promoter	0	.
chrI	3663147	3663298	ce.re1302.other_element	0	.
chrI	3663565	3663716	ce.re1303.coding_promoter	0	-
chrI	3664043	3664194	ce.re1304.coding_promoter	0	-
chrI	3668886	3669037	ce.re1305.other_element	0	.
chrI	3669943	3670094	ce.re1306.putative_enhancer	0	.
chrI	3671315	3671466	ce.re1307.putative_enhancer	0	.
chrI	3671828	3671979	ce.re1308.coding_promoter	0	-
chrI	3672767	3672918	ce.re1309.coding_promoter	0	-
chrI	3675837	3675988	ce.re1310.coding_promoter	0	-
chrI	3678020	3678171	ce.re1311.other_element	0	.
chrI	3678905	3679056	ce.re1312.putative_enhancer	0	.
chrI	3680101	3680252	ce.re1313.putative_enhancer	0	.
chrI	3680886	3681037	ce.re1314.coding_promoter	0	-
chrI	3682038	3682189	ce.re1315.coding_promoter	0	-
chrI	3682950	3683101	ce.re1316.putative_enhancer	0	.
chrI	3684059	3684210	ce.re1317.coding_promoter	0	.
chrI	3684382	3684533	ce.re1318.putative_enhancer	0	.
chrI	3684576	3684727	ce.re1319.coding_promoter	0	.
chrI	3697718	3697869	ce.re1320.coding_promoter	0	.
chrI	3698018	3698169	ce.re1321.putative_enhancer	0	.
chrI	3700546	3700697	ce.re1322.other_element	0	.
chrI	3709257	3709408	ce.re1323.putative_enhancer	0	.
chrI	3709955	3710106	ce.re1324.coding_promoter	0	.
chrI	3710346	3710497	ce.re1325.coding_promoter	0	-
chrI	3710749	3710900	ce.re1326.putative_enhancer	0	.
chrI	3713554	3713705	ce.re1327.putative_enhancer	0	.
chrI	3714095	3714246	ce.re1328.other_element	0	.
chrI	3714864	3715015	ce.re1329.putative_enhancer	0	.
chrI	3720844	3720995	ce.re1330.unknown_promoter	0	+
chrI	3721444	3721595	ce.re1331.coding_promoter	0	-
chrI	3721703	3721854	ce.re1332.coding_promoter	0	.
chrI	3722658	3722809	ce.re1333.other_element	0	.
chrI	3723521	3723672	ce.re1334.coding_promoter	0	-
chrI	3724766	3724917	ce.re1335.coding_promoter	0	.
chrI	3726515	3726666	ce.re1336.coding_promoter	0	+
chrI	3726684	3726835	ce.re1337.coding_promoter	0	+
chrI	3727420	3727571	ce.re1338.other_element	0	.
chrI	3733798	3733949	ce.re1339.putative_enhancer	0	.
chrI	3734335	3734486	ce.re1340.other_element	0	.
chrI	3737673	3737824	ce.re1341.putative_enhancer	0	.
chrI	3738254	3738405	ce.re1342.putative_enhancer	0	.
chrI	3738970	3739121	ce.re1343.putative_enhancer	0	.
chrI	3739335	3739486	ce.re1344.coding_promoter	0	+
chrI	3739990	3740141	ce.re1345.other_element	0	.
chrI	3740470	3740621	ce.re1346.coding_promoter	0	.
chrI	3741221	3741372	ce.re1347.coding_promoter	0	.
chrI	3744289	3744440	ce.re1348.coding_promoter	0	+
chrI	3744852	3745003	ce.re1349.other_element	0	.
chrI	3749265	3749416	ce.re1350.putative_enhancer	0	.
chrI	3750301	3750452	ce.re1351.putative_enhancer	0	.
chrI	3751443	3751594	ce.re1352.putative_enhancer	0	.
chrI	3752230	3752381	ce.re1353.putative_enhancer	0	.
chrI	3752855	3753006	ce.re1354.putative_enhancer	0	.
chrI	3754548	3754699	ce.re1355.putative_enhancer	0	.
chrI	3759127	3759278	ce.re1356.coding_promoter	0	-
chrI	3762695	3762846	ce.re1357.other_element	0	.
chrI	3781572	3781723	ce.re1358.coding_promoter	0	.
chrI	3781775	3781926	ce.re1359.coding_promoter	0	-
chrI	3784390	3784541	ce.re1360.putative_enhancer	0	.
chrI	3784563	3784714	ce.re1361.putative_enhancer	0	.
chrI	3785304	3785455	ce.re1362.coding_promoter	0	+
chrI	3786025	3786176	ce.re1363.putative_enhancer	0	.
chrI	3787701	3787852	ce.re1364.coding_promoter	0	+
chrI	3788175	3788326	ce.re1365.putative_enhancer	0	.
chrI	3788679	3788830	ce.re1366.putative_enhancer	0	.
chrI	3793486	3793637	ce.re1367.coding_promoter	0	-
chrI	3798622	3798773	ce.re1368.putative_enhancer	0	.
chrI	3805687	3805838	ce.re1369.unknown_promoter	0	+
chrI	3806038	3806189	ce.re1370.coding_promoter	0	-
chrI	3806642	3806793	ce.re1371.coding_promoter	0	-
chrI	3807518	3807669	ce.re1372.putative_enhancer	0	.
chrI	3816960	3817111	ce.re1373.coding_promoter	0	-
chrI	3817365	3817516	ce.re1374.coding_promoter	0	+
chrI	3817837	3817988	ce.re1375.coding_promoter	0	.
chrI	3821340	3821491	ce.re1376.putative_enhancer	0	.
chrI	3821765	3821916	ce.re1377.coding_promoter	0	+
chrI	3822329	3822480	ce.re1378.coding_promoter	0	+
chrI	3822744	3822895	ce.re1379.putative_enhancer	0	.
chrI	3823251	3823402	ce.re1380.putative_enhancer	0	.
chrI	3823578	3823729	ce.re1381.unknown_promoter	0	-
chrI	3824336	3824487	ce.re1382.coding_promoter	0	+
chrI	3824699	3824850	ce.re1383.coding_promoter	0	+
chrI	3825166	3825317	ce.re1384.putative_enhancer	0	.
chrI	3825850	3826001	ce.re1385.putative_enhancer	0	.
chrI	3826562	3826713	ce.re1386.putative_enhancer	0	.
chrI	3827077	3827228	ce.re1387.coding_promoter	0	+
chrI	3828459	3828610	ce.re1388.putative_enhancer	0	.
chrI	3829373	3829524	ce.re1389.coding_promoter	0	+
chrI	3829773	3829924	ce.re1390.coding_promoter	0	+
chrI	3830270	3830421	ce.re1391.coding_promoter	0	+
chrI	3830723	3830874	ce.re1392.putative_enhancer	0	.
chrI	3831136	3831287	ce.re1393.putative_enhancer	0	.
chrI	3832929	3833080	ce.re1394.putative_enhancer	0	.
chrI	3837732	3837883	ce.re1395.coding_promoter	0	-
chrI	3839951	3840102	ce.re1396.putative_enhancer	0	.
chrI	3841577	3841728	ce.re1397.coding_promoter	0	-
chrI	3842526	3842677	ce.re1398.coding_promoter	0	-
chrI	3843698	3843849	ce.re1399.other_element	0	.
chrI	3845898	3846049	ce.re1400.putative_enhancer	0	.
chrI	3858225	3858376	ce.re1401.putative_enhancer	0	.
chrI	3860727	3860878	ce.re1402.putative_enhancer	0	.
chrI	3861538	3861689	ce.re1403.unknown_promoter	0	+
chrI	3862003	3862154	ce.re1404.coding_promoter	0	-
chrI	3862330	3862481	ce.re1405.coding_promoter	0	-
chrI	3862526	3862677	ce.re1406.putative_enhancer	0	.
chrI	3863051	3863202	ce.re1407.putative_enhancer	0	.
chrI	3864580	3864731	ce.re1408.putative_enhancer	0	.
chrI	3865616	3865767	ce.re1409.putative_enhancer	0	.
chrI	3865999	3866150	ce.re1410.coding_promoter	0	-
chrI	3866656	3866807	ce.re1411.coding_promoter	0	-
chrI	3866879	3867030	ce.re1412.coding_promoter	0	+
chrI	3867312	3867463	ce.re1413.coding_promoter	0	+
chrI	3873356	3873507	ce.re1414.coding_promoter	0	.
chrI	3873893	3874044	ce.re1415.coding_promoter	0	+
chrI	3876845	3876996	ce.re1416.coding_promoter	0	.
chrI	3881443	3881594	ce.re1417.coding_promoter	0	+
chrI	3887189	3887340	ce.re1418.coding_promoter	0	-
chrI	3889276	3889427	ce.re1419.putative_enhancer	0	.
chrI	3891558	3891709	ce.re1420.coding_promoter	0	.
chrI	3897335	3897486	ce.re1421.coding_promoter	0	-
chrI	3898739	3898890	ce.re1422.unknown_promoter	0	+
chrI	3899389	3899540	ce.re1423.coding_promoter	0	-
chrI	3899819	3899970	ce.re1424.coding_promoter	0	-
chrI	3900464	3900615	ce.re1425.other_element	0	.
chrI	3906302	3906453	ce.re1426.coding_promoter	0	-
chrI	3908045	3908196	ce.re1427.putative_enhancer	0	.
chrI	3908524	3908675	ce.re1428.coding_promoter	0	+
chrI	3910623	3910774	ce.re1429.coding_promoter	0	-
chrI	3911864	3912015	ce.re1430.putative_enhancer	0	.
chrI	3913551	3913702	ce.re1431.other_element	0	.
chrI	3915769	3915920	ce.re1432.putative_enhancer	0	.
chrI	3916431	3916582	ce.re1433.other_element	0	.
chrI	3916775	3916926	ce.re1434.coding_promoter	0	-
chrI	3928258	3928409	ce.re1435.putative_enhancer	0	.
chrI	3930187	3930338	ce.re1436.putative_enhancer	0	.
chrI	3930520	3930671	ce.re1437.coding_promoter	0	.
chrI	3931681	3931832	ce.re1438.coding_promoter	0	-
chrI	3931839	3931990	ce.re1439.coding_promoter	0	+
chrI	3934891	3935042	ce.re1440.putative_enhancer	0	.
chrI	3935099	3935250	ce.re1441.other_element	0	.
chrI	3954085	3954236	ce.re1442.coding_promoter	0	-
chrI	3954803	3954954	ce.re1443.coding_promoter	0	-
chrI	3955484	3955635	ce.re1444.other_element	0	.
chrI	3956605	3956756	ce.re1445.putative_enhancer	0	.
chrI	3956798	3956949	ce.re1446.putative_enhancer	0	.
chrI	3957777	3957928	ce.re1447.putative_enhancer	0	.
chrI	3958527	3958678	ce.re1448.coding_promoter	0	-
chrI	3959590	3959741	ce.re1449.putative_enhancer	0	.
chrI	3960277	3960428	ce.re1450.putative_enhancer	0	.
chrI	3976200	3976351	ce.re1451.putative_enhancer	0	.
chrI	3978654	3978805	ce.re1452.other_element	0	.
chrI	3982914	3983065	ce.re1453.coding_promoter	0	+
chrI	3986573	3986724	ce.re1454.putative_enhancer	0	.
chrI	3987219	3987370	ce.re1455.putative_enhancer	0	.
chrI	3987777	3987928	ce.re1456.coding_promoter	0	+
chrI	3988314	3988465	ce.re1457.putative_enhancer	0	.
chrI	3988737	3988888	ce.re1458.putative_enhancer	0	.
chrI	3989485	3989636	ce.re1459.putative_enhancer	0	.
chrI	3990971	3991122	ce.re1460.putative_enhancer	0	.
chrI	3991203	3991354	ce.re1461.coding_promoter	0	+
chrI	3992428	3992579	ce.re1462.coding_promoter	0	+
chrI	3992727	3992878	ce.re1463.unknown_promoter	0	-
chrI	3993617	3993768	ce.re1464.putative_enhancer	0	.
chrI	3994560	3994711	ce.re1465.coding_promoter	0	+
chrI	3996980	3997131	ce.re1466.other_element	0	.
chrI	4001891	4002042	ce.re1467.other_element	0	.
chrI	4004802	4004953	ce.re1468.coding_promoter	0	+
chrI	4005440	4005591	ce.re1469.putative_enhancer	0	.
chrI	4005705	4005856	ce.re1470.putative_enhancer	0	.
chrI	4006413	4006564	ce.re1471.putative_enhancer	0	.
chrI	4007177	4007328	ce.re1472.putative_enhancer	0	.
chrI	4007415	4007566	ce.re1473.putative_enhancer	0	.
chrI	4008258	4008409	ce.re1474.unknown_promoter	0	+
chrI	4008774	4008925	ce.re1475.putative_enhancer	0	.
chrI	4009679	4009830	ce.re1476.putative_enhancer	0	.
chrI	4009966	4010117	ce.re1477.putative_enhancer	0	.
chrI	4011405	4011556	ce.re1478.putative_enhancer	0	.
chrI	4012290	4012441	ce.re1479.putative_enhancer	0	.
chrI	4012911	4013062	ce.re1480.putative_enhancer	0	.
chrI	4013777	4013928	ce.re1481.other_element	0	.
chrI	4017508	4017659	ce.re1482.coding_promoter	0	-
chrI	4017889	4018040	ce.re1483.coding_promoter	0	-
chrI	4018507	4018658	ce.re1484.putative_enhancer	0	.
chrI	4019816	4019967	ce.re1485.putative_enhancer	0	.
chrI	4020631	4020782	ce.re1486.coding_promoter	0	-
chrI	4021095	4021246	ce.re1487.unknown_promoter	0	+
chrI	4029397	4029548	ce.re1488.putative_enhancer	0	.
chrI	4030054	4030205	ce.re1489.putative_enhancer	0	.
chrI	4030631	4030782	ce.re1490.putative_enhancer	0	.
chrI	4032565	4032716	ce.re1491.coding_promoter	0	-
chrI	4033512	4033663	ce.re1492.putative_enhancer	0	.
chrI	4034070	4034221	ce.re1493.putative_enhancer	0	.
chrI	4035464	4035615	ce.re1494.coding_promoter	0	+
chrI	4036987	4037138	ce.re1495.putative_enhancer	0	.
chrI	4037798	4037949	ce.re1496.putative_enhancer	0	.
chrI	4040682	4040833	ce.re1497.other_element	0	.
chrI	4041018	4041169	ce.re1498.putative_enhancer	0	.
chrI	4046754	4046905	ce.re1499.unknown_promoter	0	-
chrI	4050627	4050778	ce.re1500.putative_enhancer	0	.
chrI	4051442	4051593	ce.re1501.other_element	0	.
chrI	4072810	4072961	ce.re1502.putative_enhancer	0	.
chrI	4073675	4073826	ce.re1503.putative_enhancer	0	.
chrI	4074969	4075120	ce.re1504.coding_promoter	0	-
chrI	4081302	4081453	ce.re1505.coding_promoter	0	+
chrI	4091793	4091944	ce.re1506.other_element	0	.
chrI	4094036	4094187	ce.re1507.coding_promoter	0	+
chrI	4099627	4099778	ce.re1508.other_element	0	.
chrI	4099986	4100137	ce.re1509.other_element	0	.
chrI	4108730	4108881	ce.re1510.coding_promoter	0	+
chrI	4114571	4114722	ce.re1511.coding_promoter	0	+
chrI	4116472	4116623	ce.re1512.coding_promoter	0	+
chrI	4125945	4126096	ce.re1513.coding_promoter	0	+
chrI	4132240	4132391	ce.re1514.coding_promoter	0	.
chrI	4136895	4137046	ce.re1515.putative_enhancer	0	.
chrI	4137475	4137626	ce.re1516.putative_enhancer	0	.
chrI	4138759	4138910	ce.re1517.coding_promoter	0	-
chrI	4139110	4139261	ce.re1518.coding_promoter	0	-
chrI	4139386	4139537	ce.re1519.coding_promoter	0	.
chrI	4139749	4139900	ce.re1520.coding_promoter	0	.
chrI	4140348	4140499	ce.re1521.coding_promoter	0	+
chrI	4140759	4140910	ce.re1522.coding_promoter	0	-
chrI	4145054	4145205	ce.re1523.putative_enhancer	0	.
chrI	4145209	4145360	ce.re1524.other_element	0	.
chrI	4147104	4147255	ce.re1525.coding_promoter	0	-
chrI	4149343	4149494	ce.re1526.coding_promoter	0	-
chrI	4149759	4149910	ce.re1527.coding_promoter	0	+
chrI	4153333	4153484	ce.re1528.putative_enhancer	0	.
chrI	4154444	4154595	ce.re1529.coding_promoter	0	-
chrI	4155688	4155839	ce.re1530.putative_enhancer	0	.
chrI	4157260	4157411	ce.re1531.putative_enhancer	0	.
chrI	4157600	4157751	ce.re1532.other_element	0	.
chrI	4158165	4158316	ce.re1533.putative_enhancer	0	.
chrI	4158699	4158850	ce.re1534.coding_promoter	0	-
chrI	4161184	4161335	ce.re1535.coding_promoter	0	.
chrI	4161912	4162063	ce.re1536.coding_promoter	0	+
chrI	4171400	4171551	ce.re1537.other_element	0	.
chrI	4172083	4172234	ce.re1538.coding_promoter	0	.
chrI	4173046	4173197	ce.re1539.other_element	0	.
chrI	4173831	4173982	ce.re1540.coding_promoter	0	+
chrI	4174318	4174469	ce.re1541.coding_promoter	0	+
chrI	4174653	4174804	ce.re1542.coding_promoter	0	-
chrI	4174993	4175144	ce.re1543.coding_promoter	0	.
chrI	4175883	4176034	ce.re1544.non-coding_RNA	0	+
chrI	4177490	4177641	ce.re1545.putative_enhancer	0	.
chrI	4177754	4177905	ce.re1546.putative_enhancer	0	.
chrI	4178547	4178698	ce.re1547.coding_promoter	0	.
chrI	4181853	4182004	ce.re1548.putative_enhancer	0	.
chrI	4182199	4182350	ce.re1549.putative_enhancer	0	.
chrI	4184566	4184717	ce.re1550.putative_enhancer	0	.
chrI	4185330	4185481	ce.re1551.putative_enhancer	0	.
chrI	4185662	4185813	ce.re1552.unknown_promoter	0	-
chrI	4185945	4186096	ce.re1553.coding_promoter	0	+
chrI	4186365	4186516	ce.re1554.coding_promoter	0	+
chrI	4187197	4187348	ce.re1555.other_element	0	.
chrI	4187465	4187616	ce.re1556.putative_enhancer	0	.
chrI	4188257	4188408	ce.re1557.other_element	0	.
chrI	4198675	4198826	ce.re1558.putative_enhancer	0	.
chrI	4198988	4199139	ce.re1559.putative_enhancer	0	.
chrI	4199355	4199506	ce.re1560.putative_enhancer	0	.
chrI	4199739	4199890	ce.re1561.putative_enhancer	0	.
chrI	4200055	4200206	ce.re1562.putative_enhancer	0	.
chrI	4200711	4200862	ce.re1563.putative_enhancer	0	.
chrI	4201058	4201209	ce.re1564.putative_enhancer	0	.
chrI	4201626	4201777	ce.re1565.putative_enhancer	0	.
chrI	4202288	4202439	ce.re1566.putative_enhancer	0	.
chrI	4202768	4202919	ce.re1567.putative_enhancer	0	.
chrI	4210389	4210540	ce.re1568.coding_promoter	0	.
chrI	4210751	4210902	ce.re1569.coding_promoter	0	+
chrI	4215726	4215877	ce.re1570.coding_promoter	0	-
chrI	4215987	4216138	ce.re1571.coding_promoter	0	-
chrI	4216481	4216632	ce.re1572.putative_enhancer	0	.
chrI	4217283	4217434	ce.re1573.putative_enhancer	0	.
chrI	4218434	4218585	ce.re1574.coding_promoter	0	+
chrI	4218689	4218840	ce.re1575.putative_enhancer	0	.
chrI	4219749	4219900	ce.re1576.putative_enhancer	0	.
chrI	4223142	4223293	ce.re1577.putative_enhancer	0	.
chrI	4224890	4225041	ce.re1578.putative_enhancer	0	.
chrI	4225847	4225998	ce.re1579.putative_enhancer	0	.
chrI	4227613	4227764	ce.re1580.putative_enhancer	0	.
chrI	4229601	4229752	ce.re1581.putative_enhancer	0	.
chrI	4242491	4242642	ce.re1582.putative_enhancer	0	.
chrI	4247531	4247682	ce.re1583.coding_promoter	0	+
chrI	4254039	4254190	ce.re1584.unknown_promoter	0	-
chrI	4254746	4254897	ce.re1585.unknown_promoter	0	-
chrI	4255388	4255539	ce.re1586.putative_enhancer	0	.
chrI	4265949	4266100	ce.re1587.other_element	0	.
chrI	4270483	4270634	ce.re1588.coding_promoter	0	.
chrI	4298072	4298223	ce.re1589.coding_promoter	0	+
chrI	4299154	4299305	ce.re1590.putative_enhancer	0	.
chrI	4299580	4299731	ce.re1591.putative_enhancer	0	.
chrI	4302325	4302476	ce.re1592.coding_promoter	0	+
chrI	4302842	4302993	ce.re1593.putative_enhancer	0	.
chrI	4303266	4303417	ce.re1594.putative_enhancer	0	.
chrI	4303926	4304077	ce.re1595.putative_enhancer	0	.
chrI	4305671	4305822	ce.re1596.putative_enhancer	0	.
chrI	4306593	4306744	ce.re1597.putative_enhancer	0	.
chrI	4308291	4308442	ce.re1598.putative_enhancer	0	.
chrI	4309789	4309940	ce.re1599.putative_enhancer	0	.
chrI	4311690	4311841	ce.re1600.putative_enhancer	0	.
chrI	4312772	4312923	ce.re1601.putative_enhancer	0	.
chrI	4313681	4313832	ce.re1602.other_element	0	.
chrI	4314432	4314583	ce.re1603.putative_enhancer	0	.
chrI	4315098	4315249	ce.re1604.other_element	0	.
chrI	4315484	4315635	ce.re1605.other_element	0	.
chrI	4316402	4316553	ce.re1606.putative_enhancer	0	.
chrI	4317182	4317333	ce.re1607.putative_enhancer	0	.
chrI	4318840	4318991	ce.re1608.other_element	0	.
chrI	4320785	4320936	ce.re1609.coding_promoter	0	+
chrI	4321449	4321600	ce.re1610.putative_enhancer	0	.
chrI	4322460	4322611	ce.re1611.putative_enhancer	0	.
chrI	4322752	4322903	ce.re1612.putative_enhancer	0	.
chrI	4323903	4324054	ce.re1613.putative_enhancer	0	.
chrI	4324136	4324287	ce.re1614.putative_enhancer	0	.
chrI	4327956	4328107	ce.re1615.putative_enhancer	0	.
chrI	4328172	4328323	ce.re1616.unknown_promoter	0	-
chrI	4328965	4329116	ce.re1617.putative_enhancer	0	.
chrI	4329383	4329534	ce.re1618.putative_enhancer	0	.
chrI	4330598	4330749	ce.re1619.unknown_promoter	0	-
chrI	4332272	4332423	ce.re1620.putative_enhancer	0	.
chrI	4333912	4334063	ce.re1621.putative_enhancer	0	.
chrI	4334460	4334611	ce.re1622.putative_enhancer	0	.
chrI	4367895	4368046	ce.re1623.coding_promoter	0	.
chrI	4370998	4371149	ce.re1624.putative_enhancer	0	.
chrI	4373102	4373253	ce.re1625.coding_promoter	0	.
chrI	4373380	4373531	ce.re1626.coding_promoter	0	+
chrI	4374294	4374445	ce.re1627.coding_promoter	0	-
chrI	4375082	4375233	ce.re1628.putative_enhancer	0	.
chrI	4375212	4375363	ce.re1629.putative_enhancer	0	.
chrI	4375475	4375626	ce.re1630.putative_enhancer	0	.
chrI	4381785	4381936	ce.re1631.coding_promoter	0	.
chrI	4382096	4382247	ce.re1632.coding_promoter	0	-
chrI	4382272	4382423	ce.re1633.coding_promoter	0	.
chrI	4385762	4385913	ce.re1634.putative_enhancer	0	.
chrI	4385985	4386136	ce.re1635.putative_enhancer	0	.
chrI	4386502	4386653	ce.re1636.coding_promoter	0	+
chrI	4389340	4389491	ce.re1637.putative_enhancer	0	.
chrI	4404696	4404847	ce.re1638.unknown_promoter	0	+
chrI	4407216	4407367	ce.re1639.putative_enhancer	0	.
chrI	4419132	4419283	ce.re1640.putative_enhancer	0	.
chrI	4420890	4421041	ce.re1641.putative_enhancer	0	.
chrI	4423035	4423186	ce.re1642.unknown_promoter	0	-
chrI	4431973	4432124	ce.re1643.putative_enhancer	0	.
chrI	4432607	4432758	ce.re1644.other_element	0	.
chrI	4433140	4433291	ce.re1645.unknown_promoter	0	+
chrI	4433374	4433525	ce.re1646.putative_enhancer	0	.
chrI	4434052	4434203	ce.re1647.putative_enhancer	0	.
chrI	4434734	4434885	ce.re1648.putative_enhancer	0	.
chrI	4435058	4435209	ce.re1649.other_element	0	.
chrI	4436787	4436938	ce.re1650.putative_enhancer	0	.
chrI	4437992	4438143	ce.re1651.putative_enhancer	0	.
chrI	4439059	4439210	ce.re1652.putative_enhancer	0	.
chrI	4440275	4440426	ce.re1653.putative_enhancer	0	.
chrI	4444405	4444556	ce.re1654.coding_promoter	0	.
chrI	4446775	4446926	ce.re1655.putative_enhancer	0	.
chrI	4447402	4447553	ce.re1656.putative_enhancer	0	.
chrI	4448153	4448304	ce.re1657.putative_enhancer	0	.
chrI	4448772	4448923	ce.re1658.putative_enhancer	0	.
chrI	4449115	4449266	ce.re1659.other_element	0	.
chrI	4449973	4450124	ce.re1660.other_element	0	.
chrI	4450303	4450454	ce.re1661.other_element	0	.
chrI	4450696	4450847	ce.re1662.putative_enhancer	0	.
chrI	4451057	4451208	ce.re1663.coding_promoter	0	-
chrI	4451541	4451692	ce.re1664.other_element	0	.
chrI	4452486	4452637	ce.re1665.other_element	0	.
chrI	4453424	4453575	ce.re1666.other_element	0	.
chrI	4454635	4454786	ce.re1667.other_element	0	.
chrI	4455010	4455161	ce.re1668.other_element	0	.
chrI	4455273	4455424	ce.re1669.putative_enhancer	0	.
chrI	4455956	4456107	ce.re1670.other_element	0	.
chrI	4456220	4456371	ce.re1671.other_element	0	.
chrI	4456874	4457025	ce.re1672.coding_promoter	0	-
chrI	4457288	4457439	ce.re1673.coding_promoter	0	+
chrI	4457719	4457870	ce.re1674.other_element	0	.
chrI	4458330	4458481	ce.re1675.putative_enhancer	0	.
chrI	4459088	4459239	ce.re1676.other_element	0	.
chrI	4459705	4459856	ce.re1677.other_element	0	.
chrI	4460074	4460225	ce.re1678.putative_enhancer	0	.
chrI	4461516	4461667	ce.re1679.other_element	0	.
chrI	4461855	4462006	ce.re1680.putative_enhancer	0	.
chrI	4462131	4462282	ce.re1681.putative_enhancer	0	.
chrI	4462506	4462657	ce.re1682.putative_enhancer	0	.
chrI	4463162	4463313	ce.re1683.coding_promoter	0	-
chrI	4463450	4463601	ce.re1684.putative_enhancer	0	.
chrI	4463759	4463910	ce.re1685.putative_enhancer	0	.
chrI	4464181	4464332	ce.re1686.putative_enhancer	0	.
chrI	4464666	4464817	ce.re1687.putative_enhancer	0	.
chrI	4464948	4465099	ce.re1688.putative_enhancer	0	.
chrI	4465259	4465410	ce.re1689.unknown_promoter	0	-
chrI	4465792	4465943	ce.re1690.putative_enhancer	0	.
chrI	4466502	4466653	ce.re1691.putative_enhancer	0	.
chrI	4466943	4467094	ce.re1692.putative_enhancer	0	.
chrI	4467821	4467972	ce.re1693.unknown_promoter	0	-
chrI	4468443	4468594	ce.re1694.other_element	0	.
chrI	4469193	4469344	ce.re1695.other_element	0	.
chrI	4469686	4469837	ce.re1696.other_element	0	.
chrI	4470056	4470207	ce.re1697.other_element	0	.
chrI	4470371	4470522	ce.re1698.other_element	0	.
chrI	4470665	4470816	ce.re1699.other_element	0	.
chrI	4471002	4471153	ce.re1700.other_element	0	.
chrI	4471808	4471959	ce.re1701.putative_enhancer	0	.
chrI	4472754	4472905	ce.re1702.other_element	0	.
chrI	4473179	4473330	ce.re1703.other_element	0	.
chrI	4473698	4473849	ce.re1704.other_element	0	.
chrI	4474214	4474365	ce.re1705.other_element	0	.
chrI	4474652	4474803	ce.re1706.other_element	0	.
chrI	4475156	4475307	ce.re1707.coding_promoter	0	+
chrI	4477214	4477365	ce.re1708.other_element	0	.
chrI	4480897	4481048	ce.re1709.coding_promoter	0	+
chrI	4485083	4485234	ce.re1710.unknown_promoter	0	-
chrI	4485336	4485487	ce.re1711.putative_enhancer	0	.
chrI	4486725	4486876	ce.re1712.putative_enhancer	0	.
chrI	4487193	4487344	ce.re1713.putative_enhancer	0	.
chrI	4488239	4488390	ce.re1714.putative_enhancer	0	.
chrI	4488899	4489050	ce.re1715.other_element	0	.
chrI	4489538	4489689	ce.re1716.putative_enhancer	0	.
chrI	4490405	4490556	ce.re1717.putative_enhancer	0	.
chrI	4490648	4490799	ce.re1718.putative_enhancer	0	.
chrI	4491562	4491713	ce.re1719.coding_promoter	0	+
chrI	4492455	4492606	ce.re1720.unknown_promoter	0	-
chrI	4493411	4493562	ce.re1721.other_element	0	.
chrI	4493780	4493931	ce.re1722.putative_enhancer	0	.
chrI	4494107	4494258	ce.re1723.putative_enhancer	0	.
chrI	4494840	4494991	ce.re1724.unknown_promoter	0	-
chrI	4495088	4495239	ce.re1725.coding_promoter	0	+
chrI	4495789	4495940	ce.re1726.putative_enhancer	0	.
chrI	4496737	4496888	ce.re1727.putative_enhancer	0	.
chrI	4511188	4511339	ce.re1728.coding_promoter	0	-
chrI	4516218	4516369	ce.re1729.coding_promoter	0	-
chrI	4517043	4517194	ce.re1730.coding_promoter	0	-
chrI	4528962	4529113	ce.re1731.putative_enhancer	0	.
chrI	4534943	4535094	ce.re1732.coding_promoter	0	-
chrI	4535549	4535700	ce.re1733.putative_enhancer	0	.
chrI	4536075	4536226	ce.re1734.coding_promoter	0	-
chrI	4537043	4537194	ce.re1735.coding_promoter	0	-
chrI	4537267	4537418	ce.re1736.other_element	0	.
chrI	4539972	4540123	ce.re1737.coding_promoter	0	-
chrI	4557180	4557331	ce.re1738.coding_promoter	0	.
chrI	4557668	4557819	ce.re1739.other_element	0	.
chrI	4562451	4562602	ce.re1740.other_element	0	.
chrI	4563235	4563386	ce.re1741.other_element	0	.
chrI	4563937	4564088	ce.re1742.coding_promoter	0	+
chrI	4571026	4571177	ce.re1743.putative_enhancer	0	.
chrI	4573072	4573223	ce.re1744.coding_promoter	0	-
chrI	4573662	4573813	ce.re1745.other_element	0	.
chrI	4574089	4574240	ce.re1746.other_element	0	.
chrI	4574314	4574465	ce.re1747.other_element	0	.
chrI	4578515	4578666	ce.re1748.putative_enhancer	0	.
chrI	4578894	4579045	ce.re1749.putative_enhancer	0	.
chrI	4582320	4582471	ce.re1750.putative_enhancer	0	.
chrI	4583672	4583823	ce.re1751.other_element	0	.
chrI	4584050	4584201	ce.re1752.putative_enhancer	0	.
chrI	4584342	4584493	ce.re1753.putative_enhancer	0	.
chrI	4584779	4584930	ce.re1754.coding_promoter	0	.
chrI	4585166	4585317	ce.re1755.non-coding_RNA	0	+
chrI	4586267	4586418	ce.re1756.unknown_promoter	0	-
chrI	4587124	4587275	ce.re1757.putative_enhancer	0	.
chrI	4587580	4587731	ce.re1758.putative_enhancer	0	.
chrI	4591094	4591245	ce.re1759.putative_enhancer	0	.
chrI	4592363	4592514	ce.re1760.coding_promoter	0	-
chrI	4593489	4593640	ce.re1761.coding_promoter	0	-
chrI	4596362	4596513	ce.re1762.other_element	0	.
chrI	4597724	4597875	ce.re1763.putative_enhancer	0	.
chrI	4602983	4603134	ce.re1764.coding_promoter	0	.
chrI	4633332	4633483	ce.re1765.coding_promoter	0	-
chrI	4633605	4633756	ce.re1766.coding_promoter	0	.
chrI	4635184	4635335	ce.re1767.putative_enhancer	0	.
chrI	4635873	4636024	ce.re1768.putative_enhancer	0	.
chrI	4636447	4636598	ce.re1769.coding_promoter	0	-
chrI	4643339	4643490	ce.re1770.coding_promoter	0	+
chrI	4644362	4644513	ce.re1771.coding_promoter	0	.
chrI	4645459	4645610	ce.re1772.other_element	0	.
chrI	4645884	4646035	ce.re1773.putative_enhancer	0	.
chrI	4646520	4646671	ce.re1774.putative_enhancer	0	.
chrI	4646794	4646945	ce.re1775.non-coding_RNA	0	-
chrI	4647197	4647348	ce.re1776.coding_promoter	0	.
chrI	4649594	4649745	ce.re1777.other_element	0	.
chrI	4651044	4651195	ce.re1778.putative_enhancer	0	.
chrI	4651818	4651969	ce.re1779.coding_promoter	0	-
chrI	4652511	4652662	ce.re1780.other_element	0	.
chrI	4652972	4653123	ce.re1781.coding_promoter	0	-
chrI	4653237	4653388	ce.re1782.coding_promoter	0	+
chrI	4653801	4653952	ce.re1783.coding_promoter	0	-
chrI	4654135	4654286	ce.re1784.coding_promoter	0	-
chrI	4654872	4655023	ce.re1785.putative_enhancer	0	.
chrI	4655323	4655474	ce.re1786.coding_promoter	0	+
chrI	4660194	4660345	ce.re1787.other_element	0	.
chrI	4662520	4662671	ce.re1788.putative_enhancer	0	.
chrI	4663419	4663570	ce.re1789.coding_promoter	0	-
chrI	4667819	4667970	ce.re1790.putative_enhancer	0	.
chrI	4671788	4671939	ce.re1791.coding_promoter	0	-
chrI	4672238	4672389	ce.re1792.coding_promoter	0	.
chrI	4672727	4672878	ce.re1793.putative_enhancer	0	.
chrI	4673917	4674068	ce.re1794.unknown_promoter	0	-
chrI	4677150	4677301	ce.re1795.putative_enhancer	0	.
chrI	4677572	4677723	ce.re1796.putative_enhancer	0	.
chrI	4679537	4679688	ce.re1797.coding_promoter	0	+
chrI	4679918	4680069	ce.re1798.other_element	0	.
chrI	4680279	4680430	ce.re1799.putative_enhancer	0	.
chrI	4683708	4683859	ce.re1800.putative_enhancer	0	.
chrI	4684499	4684650	ce.re1801.non-coding_RNA	0	-
chrI	4699397	4699548	ce.re1802.unknown_promoter	0	+
chrI	4700230	4700381	ce.re1803.putative_enhancer	0	.
chrI	4700504	4700655	ce.re1804.putative_enhancer	0	.
chrI	4701239	4701390	ce.re1805.coding_promoter	0	.
chrI	4701889	4702040	ce.re1806.putative_enhancer	0	.
chrI	4702531	4702682	ce.re1807.putative_enhancer	0	.
chrI	4703243	4703394	ce.re1808.coding_promoter	0	-
chrI	4704387	4704538	ce.re1809.coding_promoter	0	+
chrI	4714703	4714854	ce.re1810.other_element	0	.
chrI	4715515	4715666	ce.re1811.coding_promoter	0	-
chrI	4720353	4720504	ce.re1812.other_element	0	.
chrI	4721124	4721275	ce.re1813.coding_promoter	0	+
chrI	4723918	4724069	ce.re1814.coding_promoter	0	+
chrI	4724493	4724644	ce.re1815.other_element	0	.
chrI	4726646	4726797	ce.re1816.other_element	0	.
chrI	4727148	4727299	ce.re1817.coding_promoter	0	+
chrI	4728980	4729131	ce.re1818.putative_enhancer	0	.
chrI	4730572	4730723	ce.re1819.other_element	0	.
chrI	4731449	4731600	ce.re1820.coding_promoter	0	+
chrI	4731982	4732133	ce.re1821.putative_enhancer	0	.
chrI	4744814	4744965	ce.re1822.coding_promoter	0	+
chrI	4745428	4745579	ce.re1823.coding_promoter	0	.
chrI	4745829	4745980	ce.re1824.putative_enhancer	0	.
chrI	4746552	4746703	ce.re1825.putative_enhancer	0	.
chrI	4746926	4747077	ce.re1826.putative_enhancer	0	.
chrI	4747533	4747684	ce.re1827.coding_promoter	0	.
chrI	4747860	4748011	ce.re1828.coding_promoter	0	-
chrI	4748849	4749000	ce.re1829.putative_enhancer	0	.
chrI	4749164	4749315	ce.re1830.putative_enhancer	0	.
chrI	4750433	4750584	ce.re1831.putative_enhancer	0	.
chrI	4750901	4751052	ce.re1832.putative_enhancer	0	.
chrI	4751693	4751844	ce.re1833.putative_enhancer	0	.
chrI	4753532	4753683	ce.re1834.putative_enhancer	0	.
chrI	4754997	4755148	ce.re1835.other_element	0	.
chrI	4764904	4765055	ce.re1836.other_element	0	.
chrI	4765610	4765761	ce.re1837.coding_promoter	0	.
chrI	4766199	4766350	ce.re1838.putative_enhancer	0	.
chrI	4766998	4767149	ce.re1839.other_element	0	.
chrI	4767357	4767508	ce.re1840.other_element	0	.
chrI	4767825	4767976	ce.re1841.putative_enhancer	0	.
chrI	4769308	4769459	ce.re1842.coding_promoter	0	+
chrI	4769597	4769748	ce.re1843.coding_promoter	0	+
chrI	4769974	4770125	ce.re1844.coding_promoter	0	+
chrI	4771996	4772147	ce.re1845.putative_enhancer	0	.
chrI	4773073	4773224	ce.re1846.coding_promoter	0	-
chrI	4774152	4774303	ce.re1847.other_element	0	.
chrI	4775882	4776033	ce.re1848.putative_enhancer	0	.
chrI	4777519	4777670	ce.re1849.other_element	0	.
chrI	4777882	4778033	ce.re1850.coding_promoter	0	-
chrI	4778864	4779015	ce.re1851.putative_enhancer	0	.
chrI	4779858	4780009	ce.re1852.putative_enhancer	0	.
chrI	4780451	4780602	ce.re1853.putative_enhancer	0	.
chrI	4781440	4781591	ce.re1854.putative_enhancer	0	.
chrI	4782402	4782553	ce.re1855.putative_enhancer	0	.
chrI	4785515	4785666	ce.re1856.coding_promoter	0	-
chrI	4785673	4785824	ce.re1857.putative_enhancer	0	.
chrI	4786044	4786195	ce.re1858.putative_enhancer	0	.
chrI	4786321	4786472	ce.re1859.putative_enhancer	0	.
chrI	4786969	4787120	ce.re1860.coding_promoter	0	-
chrI	4787924	4788075	ce.re1861.putative_enhancer	0	.
chrI	4788540	4788691	ce.re1862.coding_promoter	0	.
chrI	4788966	4789117	ce.re1863.coding_promoter	0	+
chrI	4789929	4790080	ce.re1864.coding_promoter	0	+
chrI	4790441	4790592	ce.re1865.putative_enhancer	0	.
chrI	4790775	4790926	ce.re1866.putative_enhancer	0	.
chrI	4792535	4792686	ce.re1867.coding_promoter	0	-
chrI	4803979	4804130	ce.re1868.putative_enhancer	0	.
chrI	4804469	4804620	ce.re1869.coding_promoter	0	+
chrI	4804846	4804997	ce.re1870.unknown_promoter	0	-
chrI	4805431	4805582	ce.re1871.coding_promoter	0	+
chrI	4810594	4810745	ce.re1872.other_element	0	.
chrI	4816105	4816256	ce.re1873.other_element	0	.
chrI	4818484	4818635	ce.re1874.coding_promoter	0	+
chrI	4826862	4827013	ce.re1875.coding_promoter	0	.
chrI	4829891	4830042	ce.re1876.coding_promoter	0	+
chrI	4835333	4835484	ce.re1877.putative_enhancer	0	.
chrI	4840966	4841117	ce.re1878.putative_enhancer	0	.
chrI	4847264	4847415	ce.re1879.putative_enhancer	0	.
chrI	4847720	4847871	ce.re1880.putative_enhancer	0	.
chrI	4848052	4848203	ce.re1881.putative_enhancer	0	.
chrI	4848725	4848876	ce.re1882.putative_enhancer	0	.
chrI	4861975	4862126	ce.re1883.putative_enhancer	0	.
chrI	4864005	4864156	ce.re1884.putative_enhancer	0	.
chrI	4876016	4876167	ce.re1885.putative_enhancer	0	.
chrI	4878519	4878670	ce.re1886.other_element	0	.
chrI	4879557	4879708	ce.re1887.putative_enhancer	0	.
chrI	4881270	4881421	ce.re1888.unknown_promoter	0	+
chrI	4881924	4882075	ce.re1889.putative_enhancer	0	.
chrI	4885729	4885880	ce.re1890.other_element	0	.
chrI	4886483	4886634	ce.re1891.other_element	0	.
chrI	4887982	4888133	ce.re1892.coding_promoter	0	-
chrI	4888472	4888623	ce.re1893.putative_enhancer	0	.
chrI	4893653	4893804	ce.re1894.putative_enhancer	0	.
chrI	4895600	4895751	ce.re1895.other_element	0	.
chrI	4895844	4895995	ce.re1896.coding_promoter	0	+
chrI	4900955	4901106	ce.re1897.coding_promoter	0	-
chrI	4906724	4906875	ce.re1898.coding_promoter	0	+
chrI	4907843	4907994	ce.re1899.putative_enhancer	0	.
chrI	4908176	4908327	ce.re1900.putative_enhancer	0	.
chrI	4908992	4909143	ce.re1901.putative_enhancer	0	.
chrI	4911561	4911712	ce.re1902.putative_enhancer	0	.
chrI	4911948	4912099	ce.re1903.putative_enhancer	0	.
chrI	4912270	4912421	ce.re1904.putative_enhancer	0	.
chrI	4913288	4913439	ce.re1905.putative_enhancer	0	.
chrI	4913870	4914021	ce.re1906.putative_enhancer	0	.
chrI	4914328	4914479	ce.re1907.coding_promoter	0	-
chrI	4914955	4915106	ce.re1908.unknown_promoter	0	+
chrI	4915452	4915603	ce.re1909.putative_enhancer	0	.
chrI	4915704	4915855	ce.re1910.putative_enhancer	0	.
chrI	4916187	4916338	ce.re1911.coding_promoter	0	.
chrI	4916446	4916597	ce.re1912.coding_promoter	0	+
chrI	4916757	4916908	ce.re1913.putative_enhancer	0	.
chrI	4917426	4917577	ce.re1914.putative_enhancer	0	.
chrI	4917701	4917852	ce.re1915.coding_promoter	0	.
chrI	4918187	4918338	ce.re1916.coding_promoter	0	+
chrI	4921215	4921366	ce.re1917.coding_promoter	0	+
chrI	4926484	4926635	ce.re1918.coding_promoter	0	.
chrI	4928754	4928905	ce.re1919.putative_enhancer	0	.
chrI	4930373	4930524	ce.re1920.putative_enhancer	0	.
chrI	4931611	4931762	ce.re1921.putative_enhancer	0	.
chrI	4932200	4932351	ce.re1922.putative_enhancer	0	.
chrI	4932484	4932635	ce.re1923.putative_enhancer	0	.
chrI	4932957	4933108	ce.re1924.coding_promoter	0	+
chrI	4933287	4933438	ce.re1925.putative_enhancer	0	.
chrI	4933462	4933613	ce.re1926.putative_enhancer	0	.
chrI	4933879	4934030	ce.re1927.putative_enhancer	0	.
chrI	4934222	4934373	ce.re1928.putative_enhancer	0	.
chrI	4936115	4936266	ce.re1929.putative_enhancer	0	.
chrI	4936354	4936505	ce.re1930.putative_enhancer	0	.
chrI	4936969	4937120	ce.re1931.unknown_promoter	0	-
chrI	4937244	4937395	ce.re1932.unknown_promoter	0	-
chrI	4939892	4940043	ce.re1933.putative_enhancer	0	.
chrI	4941035	4941186	ce.re1934.putative_enhancer	0	.
chrI	4941308	4941459	ce.re1935.coding_promoter	0	+
chrI	4941823	4941974	ce.re1936.other_element	0	.
chrI	4942237	4942388	ce.re1937.unknown_promoter	0	-
chrI	4942671	4942822	ce.re1938.putative_enhancer	0	.
chrI	4943035	4943186	ce.re1939.other_element	0	.
chrI	4943345	4943496	ce.re1940.coding_promoter	0	+
chrI	4952638	4952789	ce.re1941.putative_enhancer	0	.
chrI	4953473	4953624	ce.re1942.putative_enhancer	0	.
chrI	4954286	4954437	ce.re1943.putative_enhancer	0	.
chrI	4958258	4958409	ce.re1944.coding_promoter	0	-
chrI	4958772	4958923	ce.re1945.coding_promoter	0	-
chrI	4959201	4959352	ce.re1946.putative_enhancer	0	.
chrI	4961786	4961937	ce.re1947.putative_enhancer	0	.
chrI	4962149	4962300	ce.re1948.coding_promoter	0	+
chrI	4967401	4967552	ce.re1949.coding_promoter	0	-
chrI	4967574	4967725	ce.re1950.coding_promoter	0	-
chrI	4972370	4972521	ce.re1951.putative_enhancer	0	.
chrI	4973149	4973300	ce.re1952.coding_promoter	0	+
chrI	4973709	4973860	ce.re1953.putative_enhancer	0	.
chrI	4974158	4974309	ce.re1954.putative_enhancer	0	.
chrI	4974787	4974938	ce.re1955.putative_enhancer	0	.
chrI	4975153	4975304	ce.re1956.putative_enhancer	0	.
chrI	4975956	4976107	ce.re1957.putative_enhancer	0	.
chrI	4976278	4976429	ce.re1958.putative_enhancer	0	.
chrI	4977441	4977592	ce.re1959.putative_enhancer	0	.
chrI	4980086	4980237	ce.re1960.coding_promoter	0	+
chrI	4980845	4980996	ce.re1961.putative_enhancer	0	.
chrI	4992213	4992364	ce.re1962.coding_promoter	0	+
chrI	4993697	4993848	ce.re1963.putative_enhancer	0	.
chrI	4994146	4994297	ce.re1964.putative_enhancer	0	.
chrI	4994626	4994777	ce.re1965.coding_promoter	0	-
chrI	4996031	4996182	ce.re1966.putative_enhancer	0	.
chrI	4996598	4996749	ce.re1967.coding_promoter	0	+
chrI	5008262	5008413	ce.re1968.other_element	0	.
chrI	5008614	5008765	ce.re1969.coding_promoter	0	+
chrI	5010006	5010157	ce.re1970.putative_enhancer	0	.
chrI	5010666	5010817	ce.re1971.other_element	0	.
chrI	5014764	5014915	ce.re1972.putative_enhancer	0	.
chrI	5015765	5015916	ce.re1973.unknown_promoter	0	+
chrI	5016198	5016349	ce.re1974.putative_enhancer	0	.
chrI	5018106	5018257	ce.re1975.coding_promoter	0	-
chrI	5020159	5020310	ce.re1976.coding_promoter	0	.
chrI	5024082	5024233	ce.re1977.other_element	0	.
chrI	5025204	5025355	ce.re1978.coding_promoter	0	+
chrI	5025474	5025625	ce.re1979.putative_enhancer	0	.
chrI	5027633	5027784	ce.re1980.other_element	0	.
chrI	5028014	5028165	ce.re1981.coding_promoter	0	+
chrI	5028272	5028423	ce.re1982.putative_enhancer	0	.
chrI	5031112	5031263	ce.re1983.putative_enhancer	0	.
chrI	5032999	5033150	ce.re1984.putative_enhancer	0	.
chrI	5033362	5033513	ce.re1985.putative_enhancer	0	.
chrI	5034111	5034262	ce.re1986.other_element	0	.
chrI	5034435	5034586	ce.re1987.putative_enhancer	0	.
chrI	5035086	5035237	ce.re1988.other_element	0	.
chrI	5035681	5035832	ce.re1989.coding_promoter	0	+
chrI	5036619	5036770	ce.re1990.other_element	0	.
chrI	5037041	5037192	ce.re1991.putative_enhancer	0	.
chrI	5037351	5037502	ce.re1992.putative_enhancer	0	.
chrI	5038305	5038456	ce.re1993.putative_enhancer	0	.
chrI	5049381	5049532	ce.re1994.coding_promoter	0	.
chrI	5049934	5050085	ce.re1995.coding_promoter	0	+
chrI	5055429	5055580	ce.re1996.coding_promoter	0	.
chrI	5056994	5057145	ce.re1997.coding_promoter	0	-
chrI	5057444	5057595	ce.re1998.coding_promoter	0	-
chrI	5062151	5062302	ce.re1999.other_element	0	.
chrI	5067137	5067288	ce.re2000.coding_promoter	0	-
chrI	5068053	5068204	ce.re2001.putative_enhancer	0	.
chrI	5069933	5070084	ce.re2002.putative_enhancer	0	.
chrI	5070765	5070916	ce.re2003.other_element	0	.
chrI	5071349	5071500	ce.re2004.putative_enhancer	0	.
chrI	5072300	5072451	ce.re2005.putative_enhancer	0	.
chrI	5073252	5073403	ce.re2006.other_element	0	.
chrI	5074381	5074532	ce.re2007.putative_enhancer	0	.
chrI	5075270	5075421	ce.re2008.putative_enhancer	0	.
chrI	5075545	5075696	ce.re2009.putative_enhancer	0	.
chrI	5076980	5077131	ce.re2010.putative_enhancer	0	.
chrI	5078897	5079048	ce.re2011.other_element	0	.
chrI	5079712	5079863	ce.re2012.putative_enhancer	0	.
chrI	5082390	5082541	ce.re2013.coding_promoter	0	-
chrI	5083233	5083384	ce.re2014.coding_promoter	0	+
chrI	5084623	5084774	ce.re2015.coding_promoter	0	+
chrI	5084871	5085022	ce.re2016.putative_enhancer	0	.
chrI	5086418	5086569	ce.re2017.putative_enhancer	0	.
chrI	5087915	5088066	ce.re2018.coding_promoter	0	+
chrI	5099810	5099961	ce.re2019.other_element	0	.
chrI	5100639	5100790	ce.re2020.coding_promoter	0	+
chrI	5104938	5105089	ce.re2021.coding_promoter	0	-
chrI	5106102	5106253	ce.re2022.coding_promoter	0	.
chrI	5106806	5106957	ce.re2023.other_element	0	.
chrI	5110186	5110337	ce.re2024.putative_enhancer	0	.
chrI	5110449	5110600	ce.re2025.putative_enhancer	0	.
chrI	5111099	5111250	ce.re2026.coding_promoter	0	-
chrI	5113848	5113999	ce.re2027.coding_promoter	0	-
chrI	5118920	5119071	ce.re2028.coding_promoter	0	.
chrI	5119064	5119215	ce.re2029.coding_promoter	0	.
chrI	5127063	5127214	ce.re2030.coding_promoter	0	+
chrI	5127562	5127713	ce.re2031.coding_promoter	0	.
chrI	5129240	5129391	ce.re2032.coding_promoter	0	-
chrI	5129652	5129803	ce.re2033.coding_promoter	0	+
chrI	5130045	5130196	ce.re2034.putative_enhancer	0	.
chrI	5130311	5130462	ce.re2035.coding_promoter	0	-
chrI	5130810	5130961	ce.re2036.putative_enhancer	0	.
chrI	5131140	5131291	ce.re2037.coding_promoter	0	.
chrI	5131454	5131605	ce.re2038.coding_promoter	0	-
chrI	5131930	5132081	ce.re2039.putative_enhancer	0	.
chrI	5134202	5134353	ce.re2040.putative_enhancer	0	.
chrI	5134582	5134733	ce.re2041.coding_promoter	0	+
chrI	5138022	5138173	ce.re2042.coding_promoter	0	+
chrI	5139520	5139671	ce.re2043.putative_enhancer	0	.
chrI	5140376	5140527	ce.re2044.coding_promoter	0	+
chrI	5141612	5141763	ce.re2045.putative_enhancer	0	.
chrI	5142404	5142555	ce.re2046.putative_enhancer	0	.
chrI	5142649	5142800	ce.re2047.putative_enhancer	0	.
chrI	5144442	5144593	ce.re2048.putative_enhancer	0	.
chrI	5157759	5157910	ce.re2049.putative_enhancer	0	.
chrI	5158281	5158432	ce.re2050.putative_enhancer	0	.
chrI	5158559	5158710	ce.re2051.putative_enhancer	0	.
chrI	5162049	5162200	ce.re2052.other_element	0	.
chrI	5162437	5162588	ce.re2053.coding_promoter	0	-
chrI	5164937	5165088	ce.re2054.coding_promoter	0	.
chrI	5175685	5175836	ce.re2055.coding_promoter	0	-
chrI	5176121	5176272	ce.re2056.coding_promoter	0	.
chrI	5176345	5176496	ce.re2057.putative_enhancer	0	.
chrI	5183800	5183951	ce.re2058.other_element	0	.
chrI	5186840	5186991	ce.re2059.coding_promoter	0	+
chrI	5187406	5187557	ce.re2060.putative_enhancer	0	.
chrI	5188710	5188861	ce.re2061.other_element	0	.
chrI	5189132	5189283	ce.re2062.coding_promoter	0	+
chrI	5195263	5195414	ce.re2063.putative_enhancer	0	.
chrI	5203486	5203637	ce.re2064.coding_promoter	0	-
chrI	5208441	5208592	ce.re2065.other_element	0	.
chrI	5208796	5208947	ce.re2066.putative_enhancer	0	.
chrI	5210105	5210256	ce.re2067.putative_enhancer	0	.
chrI	5211194	5211345	ce.re2068.putative_enhancer	0	.
chrI	5212261	5212412	ce.re2069.putative_enhancer	0	.
chrI	5212731	5212882	ce.re2070.coding_promoter	0	-
chrI	5214854	5215005	ce.re2071.coding_promoter	0	-
chrI	5216181	5216332	ce.re2072.other_element	0	.
chrI	5217248	5217399	ce.re2073.other_element	0	.
chrI	5218164	5218315	ce.re2074.other_element	0	.
chrI	5218661	5218812	ce.re2075.other_element	0	.
chrI	5219166	5219317	ce.re2076.other_element	0	.
chrI	5219880	5220031	ce.re2077.putative_enhancer	0	.
chrI	5220294	5220445	ce.re2078.putative_enhancer	0	.
chrI	5220991	5221142	ce.re2079.other_element	0	.
chrI	5222222	5222373	ce.re2080.putative_enhancer	0	.
chrI	5223757	5223908	ce.re2081.putative_enhancer	0	.
chrI	5226372	5226523	ce.re2082.unknown_promoter	0	-
chrI	5233331	5233482	ce.re2083.putative_enhancer	0	.
chrI	5238446	5238597	ce.re2084.putative_enhancer	0	.
chrI	5242125	5242276	ce.re2085.putative_enhancer	0	.
chrI	5243276	5243427	ce.re2086.coding_promoter	0	-
chrI	5244215	5244366	ce.re2087.coding_promoter	0	+
chrI	5244728	5244879	ce.re2088.putative_enhancer	0	.
chrI	5252184	5252335	ce.re2089.putative_enhancer	0	.
chrI	5255218	5255369	ce.re2090.other_element	0	.
chrI	5255588	5255739	ce.re2091.other_element	0	.
chrI	5256723	5256874	ce.re2092.coding_promoter	0	-
chrI	5261670	5261821	ce.re2093.unknown_promoter	0	-
chrI	5262974	5263125	ce.re2094.other_element	0	.
chrI	5268615	5268766	ce.re2095.other_element	0	.
chrI	5271095	5271246	ce.re2096.coding_promoter	0	-
chrI	5272613	5272764	ce.re2097.coding_promoter	0	-
chrI	5274219	5274370	ce.re2098.coding_promoter	0	-
chrI	5281785	5281936	ce.re2099.coding_promoter	0	-
chrI	5287334	5287485	ce.re2100.putative_enhancer	0	.
chrI	5288538	5288689	ce.re2101.other_element	0	.
chrI	5289115	5289266	ce.re2102.putative_enhancer	0	.
chrI	5289762	5289913	ce.re2103.putative_enhancer	0	.
chrI	5290792	5290943	ce.re2104.coding_promoter	0	-
chrI	5291855	5292006	ce.re2105.putative_enhancer	0	.
chrI	5292787	5292938	ce.re2106.putative_enhancer	0	.
chrI	5293142	5293293	ce.re2107.putative_enhancer	0	.
chrI	5294546	5294697	ce.re2108.putative_enhancer	0	.
chrI	5295269	5295420	ce.re2109.putative_enhancer	0	.
chrI	5295687	5295838	ce.re2110.putative_enhancer	0	.
chrI	5296480	5296631	ce.re2111.putative_enhancer	0	.
chrI	5296962	5297113	ce.re2112.putative_enhancer	0	.
chrI	5298148	5298299	ce.re2113.other_element	0	.
chrI	5298545	5298696	ce.re2114.other_element	0	.
chrI	5300507	5300658	ce.re2115.coding_promoter	0	-
chrI	5304870	5305021	ce.re2116.coding_promoter	0	-
chrI	5307194	5307345	ce.re2117.coding_promoter	0	+
chrI	5307492	5307643	ce.re2118.coding_promoter	0	+
chrI	5308238	5308389	ce.re2119.coding_promoter	0	+
chrI	5308578	5308729	ce.re2120.coding_promoter	0	+
chrI	5309735	5309886	ce.re2121.putative_enhancer	0	.
chrI	5311107	5311258	ce.re2122.putative_enhancer	0	.
chrI	5311614	5311765	ce.re2123.putative_enhancer	0	.
chrI	5311858	5312009	ce.re2124.putative_enhancer	0	.
chrI	5312862	5313013	ce.re2125.putative_enhancer	0	.
chrI	5313122	5313273	ce.re2126.putative_enhancer	0	.
chrI	5314685	5314836	ce.re2127.putative_enhancer	0	.
chrI	5316105	5316256	ce.re2128.putative_enhancer	0	.
chrI	5316526	5316677	ce.re2129.coding_promoter	0	-
chrI	5319293	5319444	ce.re2130.coding_promoter	0	-
chrI	5319496	5319647	ce.re2131.coding_promoter	0	.
chrI	5322358	5322509	ce.re2132.coding_promoter	0	+
chrI	5322799	5322950	ce.re2133.other_element	0	.
chrI	5332049	5332200	ce.re2134.coding_promoter	0	-
chrI	5332798	5332949	ce.re2135.coding_promoter	0	-
chrI	5333408	5333559	ce.re2136.putative_enhancer	0	.
chrI	5335061	5335212	ce.re2137.coding_promoter	0	-
chrI	5340730	5340881	ce.re2138.putative_enhancer	0	.
chrI	5344358	5344509	ce.re2139.coding_promoter	0	+
chrI	5345285	5345436	ce.re2140.coding_promoter	0	-
chrI	5345619	5345770	ce.re2141.coding_promoter	0	+
chrI	5345916	5346067	ce.re2142.coding_promoter	0	-
chrI	5352772	5352923	ce.re2143.unknown_promoter	0	+
chrI	5353880	5354031	ce.re2144.coding_promoter	0	.
chrI	5354137	5354288	ce.re2145.coding_promoter	0	-
chrI	5355015	5355166	ce.re2146.coding_promoter	0	-
chrI	5357156	5357307	ce.re2147.coding_promoter	0	+
chrI	5357510	5357661	ce.re2148.coding_promoter	0	+
chrI	5358128	5358279	ce.re2149.coding_promoter	0	+
chrI	5361975	5362126	ce.re2150.other_element	0	.
chrI	5364538	5364689	ce.re2151.other_element	0	.
chrI	5367888	5368039	ce.re2152.coding_promoter	0	.
chrI	5368714	5368865	ce.re2153.other_element	0	.
chrI	5369325	5369476	ce.re2154.other_element	0	.
chrI	5372653	5372804	ce.re2155.other_element	0	.
chrI	5372953	5373104	ce.re2156.other_element	0	.
chrI	5373363	5373514	ce.re2157.other_element	0	.
chrI	5375496	5375647	ce.re2158.putative_enhancer	0	.
chrI	5375915	5376066	ce.re2159.putative_enhancer	0	.
chrI	5376463	5376614	ce.re2160.coding_promoter	0	-
chrI	5377596	5377747	ce.re2161.coding_promoter	0	-
chrI	5378626	5378777	ce.re2162.putative_enhancer	0	.
chrI	5379837	5379988	ce.re2163.coding_promoter	0	.
chrI	5380165	5380316	ce.re2164.putative_enhancer	0	.
chrI	5383474	5383625	ce.re2165.putative_enhancer	0	.
chrI	5384158	5384309	ce.re2166.unknown_promoter	0	+
chrI	5384578	5384729	ce.re2167.coding_promoter	0	-
chrI	5385769	5385920	ce.re2168.putative_enhancer	0	.
chrI	5386924	5387075	ce.re2169.putative_enhancer	0	.
chrI	5388387	5388538	ce.re2170.putative_enhancer	0	.
chrI	5388622	5388773	ce.re2171.putative_enhancer	0	.
chrI	5389057	5389208	ce.re2172.coding_promoter	0	-
chrI	5390486	5390637	ce.re2173.putative_enhancer	0	.
chrI	5391308	5391459	ce.re2174.putative_enhancer	0	.
chrI	5393934	5394085	ce.re2175.coding_promoter	0	-
chrI	5394813	5394964	ce.re2176.coding_promoter	0	-
chrI	5396782	5396933	ce.re2177.putative_enhancer	0	.
chrI	5397991	5398142	ce.re2178.coding_promoter	0	+
chrI	5400440	5400591	ce.re2179.coding_promoter	0	-
chrI	5404473	5404624	ce.re2180.other_element	0	.
chrI	5408477	5408628	ce.re2181.putative_enhancer	0	.
chrI	5409654	5409805	ce.re2182.putative_enhancer	0	.
chrI	5410224	5410375	ce.re2183.putative_enhancer	0	.
chrI	5410827	5410978	ce.re2184.putative_enhancer	0	.
chrI	5411401	5411552	ce.re2185.putative_enhancer	0	.
chrI	5411734	5411885	ce.re2186.coding_promoter	0	-
chrI	5412556	5412707	ce.re2187.coding_promoter	0	-
chrI	5414590	5414741	ce.re2188.other_element	0	.
chrI	5415631	5415782	ce.re2189.coding_promoter	0	-
chrI	5416303	5416454	ce.re2190.coding_promoter	0	-
chrI	5420460	5420611	ce.re2191.putative_enhancer	0	.
chrI	5421743	5421894	ce.re2192.coding_promoter	0	+
chrI	5422287	5422438	ce.re2193.coding_promoter	0	+
chrI	5422844	5422995	ce.re2194.putative_enhancer	0	.
chrI	5423550	5423701	ce.re2195.other_element	0	.
chrI	5423884	5424035	ce.re2196.other_element	0	.
chrI	5424211	5424362	ce.re2197.unknown_promoter	0	+
chrI	5429385	5429536	ce.re2198.putative_enhancer	0	.
chrI	5429856	5430007	ce.re2199.coding_promoter	0	.
chrI	5431413	5431564	ce.re2200.putative_enhancer	0	.
chrI	5431780	5431931	ce.re2201.other_element	0	.
chrI	5433126	5433277	ce.re2202.coding_promoter	0	-
chrI	5453085	5453236	ce.re2203.putative_enhancer	0	.
chrI	5453366	5453517	ce.re2204.putative_enhancer	0	.
chrI	5455450	5455601	ce.re2205.putative_enhancer	0	.
chrI	5471017	5471168	ce.re2206.coding_promoter	0	-
chrI	5472469	5472620	ce.re2207.putative_enhancer	0	.
chrI	5475499	5475650	ce.re2208.unknown_promoter	0	+
chrI	5484505	5484656	ce.re2209.coding_promoter	0	-
chrI	5485401	5485552	ce.re2210.putative_enhancer	0	.
chrI	5485928	5486079	ce.re2211.coding_promoter	0	-
chrI	5486272	5486423	ce.re2212.coding_promoter	0	-
chrI	5491353	5491504	ce.re2213.coding_promoter	0	+
chrI	5494182	5494333	ce.re2214.coding_promoter	0	+
chrI	5495234	5495385	ce.re2215.other_element	0	.
chrI	5497549	5497700	ce.re2216.coding_promoter	0	+
chrI	5497694	5497845	ce.re2217.coding_promoter	0	+
chrI	5499156	5499307	ce.re2218.coding_promoter	0	+
chrI	5500768	5500919	ce.re2219.putative_enhancer	0	.
chrI	5501217	5501368	ce.re2220.putative_enhancer	0	.
chrI	5502542	5502693	ce.re2221.other_element	0	.
chrI	5509297	5509448	ce.re2222.coding_promoter	0	-
chrI	5511623	5511774	ce.re2223.coding_promoter	0	+
chrI	5511812	5511963	ce.re2224.coding_promoter	0	.
chrI	5517518	5517669	ce.re2225.putative_enhancer	0	.
chrI	5518812	5518963	ce.re2226.coding_promoter	0	.
chrI	5519257	5519408	ce.re2227.other_element	0	.
chrI	5519693	5519844	ce.re2228.putative_enhancer	0	.
chrI	5528099	5528250	ce.re2229.other_element	0	.
chrI	5533861	5534012	ce.re2230.coding_promoter	0	-
chrI	5536010	5536161	ce.re2231.coding_promoter	0	-
chrI	5540096	5540247	ce.re2232.coding_promoter	0	+
chrI	5540737	5540888	ce.re2233.unknown_promoter	0	-
chrI	5543914	5544065	ce.re2234.putative_enhancer	0	.
chrI	5544053	5544204	ce.re2235.coding_promoter	0	-
chrI	5545143	5545294	ce.re2236.other_element	0	.
chrI	5545645	5545796	ce.re2237.coding_promoter	0	+
chrI	5550355	5550506	ce.re2238.coding_promoter	0	-
chrI	5550555	5550706	ce.re2239.coding_promoter	0	-
chrI	5563284	5563435	ce.re2240.other_element	0	.
chrI	5563720	5563871	ce.re2241.coding_promoter	0	+
chrI	5567279	5567430	ce.re2242.putative_enhancer	0	.
chrI	5570479	5570630	ce.re2243.putative_enhancer	0	.
chrI	5571097	5571248	ce.re2244.other_element	0	.
chrI	5571473	5571624	ce.re2245.coding_promoter	0	-
chrI	5572964	5573115	ce.re2246.coding_promoter	0	.
chrI	5576854	5577005	ce.re2247.other_element	0	.
chrI	5579164	5579315	ce.re2248.coding_promoter	0	-
chrI	5579423	5579574	ce.re2249.coding_promoter	0	.
chrI	5586438	5586589	ce.re2250.putative_enhancer	0	.
chrI	5587136	5587287	ce.re2251.putative_enhancer	0	.
chrI	5587638	5587789	ce.re2252.putative_enhancer	0	.
chrI	5589568	5589719	ce.re2253.coding_promoter	0	-
chrI	5590081	5590232	ce.re2254.coding_promoter	0	-
chrI	5590758	5590909	ce.re2255.putative_enhancer	0	.
chrI	5591675	5591826	ce.re2256.putative_enhancer	0	.
chrI	5592236	5592387	ce.re2257.other_element	0	.
chrI	5594037	5594188	ce.re2258.putative_enhancer	0	.
chrI	5595008	5595159	ce.re2259.putative_enhancer	0	.
chrI	5597963	5598114	ce.re2260.other_element	0	.
chrI	5598244	5598395	ce.re2261.putative_enhancer	0	.
chrI	5599522	5599673	ce.re2262.putative_enhancer	0	.
chrI	5600438	5600589	ce.re2263.putative_enhancer	0	.
chrI	5601432	5601583	ce.re2264.putative_enhancer	0	.
chrI	5606840	5606991	ce.re2265.putative_enhancer	0	.
chrI	5607614	5607765	ce.re2266.coding_promoter	0	-
chrI	5608954	5609105	ce.re2267.coding_promoter	0	-
chrI	5610626	5610777	ce.re2268.unknown_promoter	0	+
chrI	5611720	5611871	ce.re2269.non-coding_RNA	0	-
chrI	5618456	5618607	ce.re2270.coding_promoter	0	.
chrI	5619252	5619403	ce.re2271.coding_promoter	0	.
chrI	5620657	5620808	ce.re2272.coding_promoter	0	+
chrI	5621369	5621520	ce.re2273.other_element	0	.
chrI	5621749	5621900	ce.re2274.other_element	0	.
chrI	5626091	5626242	ce.re2275.coding_promoter	0	-
chrI	5626461	5626612	ce.re2276.coding_promoter	0	.
chrI	5626768	5626919	ce.re2277.putative_enhancer	0	.
chrI	5627231	5627382	ce.re2278.putative_enhancer	0	.
chrI	5628833	5628984	ce.re2279.other_element	0	.
chrI	5637711	5637862	ce.re2280.unknown_promoter	0	-
chrI	5637940	5638091	ce.re2281.other_element	0	.
chrI	5639260	5639411	ce.re2282.putative_enhancer	0	.
chrI	5653625	5653776	ce.re2283.coding_promoter	0	-
chrI	5658199	5658350	ce.re2284.putative_enhancer	0	.
chrI	5659090	5659241	ce.re2285.coding_promoter	0	-
chrI	5662008	5662159	ce.re2286.coding_promoter	0	+
chrI	5673360	5673511	ce.re2287.coding_promoter	0	.
chrI	5673690	5673841	ce.re2288.coding_promoter	0	.
chrI	5678042	5678193	ce.re2289.coding_promoter	0	+
chrI	5679921	5680072	ce.re2290.other_element	0	.
chrI	5680961	5681112	ce.re2291.putative_enhancer	0	.
chrI	5687600	5687751	ce.re2292.putative_enhancer	0	.
chrI	5687970	5688121	ce.re2293.putative_enhancer	0	.
chrI	5688616	5688767	ce.re2294.putative_enhancer	0	.
chrI	5690251	5690402	ce.re2295.putative_enhancer	0	.
chrI	5691030	5691181	ce.re2296.putative_enhancer	0	.
chrI	5691673	5691824	ce.re2297.coding_promoter	0	.
chrI	5696411	5696562	ce.re2298.putative_enhancer	0	.
chrI	5697483	5697634	ce.re2299.other_element	0	.
chrI	5697714	5697865	ce.re2300.coding_promoter	0	-
chrI	5699075	5699226	ce.re2301.coding_promoter	0	.
chrI	5701593	5701744	ce.re2302.putative_enhancer	0	.
chrI	5706921	5707072	ce.re2303.non-coding_RNA	0	+
chrI	5707533	5707684	ce.re2304.other_element	0	.
chrI	5707876	5708027	ce.re2305.unknown_promoter	0	-
chrI	5716443	5716594	ce.re2306.coding_promoter	0	+
chrI	5719390	5719541	ce.re2307.putative_enhancer	0	.
chrI	5720016	5720167	ce.re2308.putative_enhancer	0	.
chrI	5720629	5720780	ce.re2309.other_element	0	.
chrI	5722336	5722487	ce.re2310.other_element	0	.
chrI	5723581	5723732	ce.re2311.putative_enhancer	0	.
chrI	5723823	5723974	ce.re2312.putative_enhancer	0	.
chrI	5724530	5724681	ce.re2313.putative_enhancer	0	.
chrI	5743682	5743833	ce.re2314.coding_promoter	0	-
chrI	5743997	5744148	ce.re2315.coding_promoter	0	.
chrI	5745851	5746002	ce.re2316.putative_enhancer	0	.
chrI	5746534	5746685	ce.re2317.coding_promoter	0	+
chrI	5747592	5747743	ce.re2318.putative_enhancer	0	.
chrI	5748010	5748161	ce.re2319.other_element	0	.
chrI	5758273	5758424	ce.re2320.unknown_promoter	0	+
chrI	5762404	5762555	ce.re2321.coding_promoter	0	-
chrI	5762841	5762992	ce.re2322.coding_promoter	0	-
chrI	5763110	5763261	ce.re2323.putative_enhancer	0	.
chrI	5763852	5764003	ce.re2324.coding_promoter	0	.
chrI	5768811	5768962	ce.re2325.coding_promoter	0	+
chrI	5770037	5770188	ce.re2326.putative_enhancer	0	.
chrI	5774503	5774654	ce.re2327.coding_promoter	0	+
chrI	5775058	5775209	ce.re2328.putative_enhancer	0	.
chrI	5775888	5776039	ce.re2329.coding_promoter	0	+
chrI	5777358	5777509	ce.re2330.putative_enhancer	0	.
chrI	5780927	5781078	ce.re2331.putative_enhancer	0	.
chrI	5783059	5783210	ce.re2332.putative_enhancer	0	.
chrI	5785272	5785423	ce.re2333.putative_enhancer	0	.
chrI	5791941	5792092	ce.re2334.coding_promoter	0	-
chrI	5795215	5795366	ce.re2335.coding_promoter	0	-
chrI	5804370	5804521	ce.re2336.putative_enhancer	0	.
chrI	5807372	5807523	ce.re2337.coding_promoter	0	.
chrI	5808375	5808526	ce.re2338.putative_enhancer	0	.
chrI	5810094	5810245	ce.re2339.coding_promoter	0	-
chrI	5811418	5811569	ce.re2340.putative_enhancer	0	.
chrI	5818201	5818352	ce.re2341.coding_promoter	0	-
chrI	5820555	5820706	ce.re2342.putative_enhancer	0	.
chrI	5821238	5821389	ce.re2343.coding_promoter	0	-
chrI	5822691	5822842	ce.re2344.putative_enhancer	0	.
chrI	5825148	5825299	ce.re2345.coding_promoter	0	-
chrI	5825586	5825737	ce.re2346.coding_promoter	0	+
chrI	5826051	5826202	ce.re2347.coding_promoter	0	-
chrI	5826616	5826767	ce.re2348.coding_promoter	0	.
chrI	5827105	5827256	ce.re2349.coding_promoter	0	.
chrI	5827817	5827968	ce.re2350.coding_promoter	0	.
chrI	5828210	5828361	ce.re2351.coding_promoter	0	-
chrI	5828941	5829092	ce.re2352.putative_enhancer	0	.
chrI	5830996	5831147	ce.re2353.unknown_promoter	0	-
chrI	5831280	5831431	ce.re2354.putative_enhancer	0	.
chrI	5831624	5831775	ce.re2355.putative_enhancer	0	.
chrI	5832061	5832212	ce.re2356.coding_promoter	0	-
chrI	5842016	5842167	ce.re2357.coding_promoter	0	+
chrI	5843067	5843218	ce.re2358.non-coding_RNA	0	-
chrI	5843510	5843661	ce.re2359.other_element	0	.
chrI	5846617	5846768	ce.re2360.coding_promoter	0	-
chrI	5854800	5854951	ce.re2361.non-coding_RNA	0	-
chrI	5856646	5856797	ce.re2362.putative_enhancer	0	.
chrI	5857126	5857277	ce.re2363.putative_enhancer	0	.
chrI	5858621	5858772	ce.re2364.putative_enhancer	0	.
chrI	5864030	5864181	ce.re2365.other_element	0	.
chrI	5865991	5866142	ce.re2366.putative_enhancer	0	.
chrI	5866369	5866520	ce.re2367.coding_promoter	0	-
chrI	5869772	5869923	ce.re2368.putative_enhancer	0	.
chrI	5870112	5870263	ce.re2369.coding_promoter	0	-
chrI	5870676	5870827	ce.re2370.coding_promoter	0	-
chrI	5871353	5871504	ce.re2371.putative_enhancer	0	.
chrI	5871940	5872091	ce.re2372.coding_promoter	0	.
chrI	5879432	5879583	ce.re2373.putative_enhancer	0	.
chrI	5879650	5879801	ce.re2374.putative_enhancer	0	.
chrI	5880936	5881087	ce.re2375.putative_enhancer	0	.
chrI	5881117	5881268	ce.re2376.coding_promoter	0	-
chrI	5882175	5882326	ce.re2377.coding_promoter	0	-
chrI	5883259	5883410	ce.re2378.putative_enhancer	0	.
chrI	5883920	5884071	ce.re2379.putative_enhancer	0	.
chrI	5884860	5885011	ce.re2380.other_element	0	.
chrI	5885362	5885513	ce.re2381.putative_enhancer	0	.
chrI	5885875	5886026	ce.re2382.other_element	0	.
chrI	5886262	5886413	ce.re2383.coding_promoter	0	+
chrI	5888345	5888496	ce.re2384.coding_promoter	0	+
chrI	5888505	5888656	ce.re2385.putative_enhancer	0	.
chrI	5895434	5895585	ce.re2386.putative_enhancer	0	.
chrI	5897722	5897873	ce.re2387.coding_promoter	0	+
chrI	5898815	5898966	ce.re2388.putative_enhancer	0	.
chrI	5904354	5904505	ce.re2389.coding_promoter	0	.
chrI	5904633	5904784	ce.re2390.coding_promoter	0	-
chrI	5905393	5905544	ce.re2391.putative_enhancer	0	.
chrI	5905630	5905781	ce.re2392.putative_enhancer	0	.
chrI	5905903	5906054	ce.re2393.putative_enhancer	0	.
chrI	5914771	5914922	ce.re2394.putative_enhancer	0	.
chrI	5915032	5915183	ce.re2395.putative_enhancer	0	.
chrI	5937054	5937205	ce.re2396.coding_promoter	0	.
chrI	5941264	5941415	ce.re2397.coding_promoter	0	+
chrI	5973663	5973814	ce.re2398.coding_promoter	0	-
chrI	5976344	5976495	ce.re2399.other_element	0	.
chrI	5976772	5976923	ce.re2400.putative_enhancer	0	.
chrI	5978479	5978630	ce.re2401.unknown_promoter	0	-
chrI	5982893	5983044	ce.re2402.putative_enhancer	0	.
chrI	5986036	5986187	ce.re2403.coding_promoter	0	-
chrI	5986297	5986448	ce.re2404.coding_promoter	0	+
chrI	5993300	5993451	ce.re2405.other_element	0	.
chrI	5993747	5993898	ce.re2406.putative_enhancer	0	.
chrI	5994584	5994735	ce.re2407.other_element	0	.
chrI	5996745	5996896	ce.re2408.putative_enhancer	0	.
chrI	5997009	5997160	ce.re2409.putative_enhancer	0	.
chrI	5997530	5997681	ce.re2410.putative_enhancer	0	.
chrI	5998094	5998245	ce.re2411.putative_enhancer	0	.
chrI	5999256	5999407	ce.re2412.coding_promoter	0	-
chrI	6000354	6000505	ce.re2413.putative_enhancer	0	.
chrI	6001116	6001267	ce.re2414.coding_promoter	0	-
chrI	6003093	6003244	ce.re2415.putative_enhancer	0	.
chrI	6003650	6003801	ce.re2416.coding_promoter	0	-
chrI	6007659	6007810	ce.re2417.coding_promoter	0	-
chrI	6009565	6009716	ce.re2418.coding_promoter	0	-
chrI	6011475	6011626	ce.re2419.coding_promoter	0	-
chrI	6011843	6011994	ce.re2420.coding_promoter	0	+
chrI	6028144	6028295	ce.re2421.putative_enhancer	0	.
chrI	6034612	6034763	ce.re2422.coding_promoter	0	+
chrI	6038096	6038247	ce.re2423.coding_promoter	0	+
chrI	6047865	6048016	ce.re2424.other_element	0	.
chrI	6050450	6050601	ce.re2425.coding_promoter	0	-
chrI	6051173	6051324	ce.re2426.non-coding_RNA	0	-
chrI	6051556	6051707	ce.re2427.other_element	0	.
chrI	6051736	6051887	ce.re2428.other_element	0	.
chrI	6052951	6053102	ce.re2429.other_element	0	.
chrI	6053303	6053454	ce.re2430.other_element	0	.
chrI	6055974	6056125	ce.re2431.coding_promoter	0	-
chrI	6058268	6058419	ce.re2432.coding_promoter	0	-
chrI	6061071	6061222	ce.re2433.coding_promoter	0	-
chrI	6061590	6061741	ce.re2434.coding_promoter	0	-
chrI	6061983	6062134	ce.re2435.putative_enhancer	0	.
chrI	6062207	6062358	ce.re2436.putative_enhancer	0	.
chrI	6063708	6063859	ce.re2437.coding_promoter	0	+
chrI	6073586	6073737	ce.re2438.putative_enhancer	0	.
chrI	6075036	6075187	ce.re2439.putative_enhancer	0	.
chrI	6076384	6076535	ce.re2440.putative_enhancer	0	.
chrI	6076763	6076914	ce.re2441.putative_enhancer	0	.
chrI	6077293	6077444	ce.re2442.putative_enhancer	0	.
chrI	6078096	6078247	ce.re2443.putative_enhancer	0	.
chrI	6079698	6079849	ce.re2444.putative_enhancer	0	.
chrI	6080298	6080449	ce.re2445.putative_enhancer	0	.
chrI	6080595	6080746	ce.re2446.coding_promoter	0	+
chrI	6080946	6081097	ce.re2447.putative_enhancer	0	.
chrI	6081286	6081437	ce.re2448.coding_promoter	0	.
chrI	6081500	6081651	ce.re2449.coding_promoter	0	.
chrI	6082775	6082926	ce.re2450.non-coding_RNA	0	-
chrI	6085977	6086128	ce.re2451.other_element	0	.
chrI	6089424	6089575	ce.re2452.coding_promoter	0	+
chrI	6090695	6090846	ce.re2453.other_element	0	.
chrI	6091065	6091216	ce.re2454.coding_promoter	0	+
chrI	6091662	6091813	ce.re2455.coding_promoter	0	.
chrI	6092111	6092262	ce.re2456.putative_enhancer	0	.
chrI	6092715	6092866	ce.re2457.coding_promoter	0	-
chrI	6093490	6093641	ce.re2458.putative_enhancer	0	.
chrI	6094144	6094295	ce.re2459.putative_enhancer	0	.
chrI	6094455	6094606	ce.re2460.other_element	0	.
chrI	6095428	6095579	ce.re2461.other_element	0	.
chrI	6097796	6097947	ce.re2462.coding_promoter	0	-
chrI	6098874	6099025	ce.re2463.coding_promoter	0	+
chrI	6102097	6102248	ce.re2464.coding_promoter	0	-
chrI	6103144	6103295	ce.re2465.coding_promoter	0	+
chrI	6103982	6104133	ce.re2466.putative_enhancer	0	.
chrI	6105700	6105851	ce.re2467.non-coding_RNA	0	-
chrI	6107769	6107920	ce.re2468.coding_promoter	0	-
chrI	6109723	6109874	ce.re2469.coding_promoter	0	.
chrI	6114899	6115050	ce.re2470.putative_enhancer	0	.
chrI	6115179	6115330	ce.re2471.putative_enhancer	0	.
chrI	6118153	6118304	ce.re2472.coding_promoter	0	+
chrI	6119235	6119386	ce.re2473.other_element	0	.
chrI	6119618	6119769	ce.re2474.unknown_promoter	0	-
chrI	6120286	6120437	ce.re2475.putative_enhancer	0	.
chrI	6120591	6120742	ce.re2476.putative_enhancer	0	.
chrI	6120922	6121073	ce.re2477.putative_enhancer	0	.
chrI	6121841	6121992	ce.re2478.putative_enhancer	0	.
chrI	6122890	6123041	ce.re2479.coding_promoter	0	+
chrI	6128251	6128402	ce.re2480.putative_enhancer	0	.
chrI	6129287	6129438	ce.re2481.coding_promoter	0	+
chrI	6130211	6130362	ce.re2482.other_element	0	.
chrI	6132990	6133141	ce.re2483.coding_promoter	0	+
chrI	6135736	6135887	ce.re2484.non-coding_RNA	0	+
chrI	6136121	6136272	ce.re2485.other_element	0	.
chrI	6136497	6136648	ce.re2486.non-coding_RNA	0	+
chrI	6151553	6151704	ce.re2487.coding_promoter	0	+
chrI	6153665	6153816	ce.re2488.coding_promoter	0	+
chrI	6154415	6154566	ce.re2489.unknown_promoter	0	-
chrI	6154877	6155028	ce.re2490.putative_enhancer	0	.
chrI	6155680	6155831	ce.re2491.unknown_promoter	0	-
chrI	6157078	6157229	ce.re2492.other_element	0	.
chrI	6158394	6158545	ce.re2493.putative_enhancer	0	.
chrI	6162471	6162622	ce.re2494.non-coding_RNA	0	-
chrI	6162948	6163099	ce.re2495.other_element	0	.
chrI	6163468	6163619	ce.re2496.non-coding_RNA	0	-
chrI	6164134	6164285	ce.re2497.non-coding_RNA	0	+
chrI	6164387	6164538	ce.re2498.putative_enhancer	0	.
chrI	6166745	6166896	ce.re2499.coding_promoter	0	-
chrI	6167144	6167295	ce.re2500.putative_enhancer	0	.
chrI	6167580	6167731	ce.re2501.coding_promoter	0	+
chrI	6167846	6167997	ce.re2502.coding_promoter	0	+
chrI	6169479	6169630	ce.re2503.putative_enhancer	0	.
chrI	6171031	6171182	ce.re2504.putative_enhancer	0	.
chrI	6171633	6171784	ce.re2505.putative_enhancer	0	.
chrI	6172967	6173118	ce.re2506.putative_enhancer	0	.
chrI	6173232	6173383	ce.re2507.coding_promoter	0	+
chrI	6175199	6175350	ce.re2508.coding_promoter	0	+
chrI	6181142	6181293	ce.re2509.coding_promoter	0	.
chrI	6183867	6184018	ce.re2510.coding_promoter	0	.
chrI	6190505	6190656	ce.re2511.putative_enhancer	0	.
chrI	6193972	6194123	ce.re2512.putative_enhancer	0	.
chrI	6196050	6196201	ce.re2513.coding_promoter	0	-
chrI	6198530	6198681	ce.re2514.coding_promoter	0	-
chrI	6200337	6200488	ce.re2515.unknown_promoter	0	+
chrI	6200614	6200765	ce.re2516.other_element	0	.
chrI	6203830	6203981	ce.re2517.putative_enhancer	0	.
chrI	6209623	6209774	ce.re2518.putative_enhancer	0	.
chrI	6210071	6210222	ce.re2519.coding_promoter	0	-
chrI	6210890	6211041	ce.re2520.putative_enhancer	0	.
chrI	6212808	6212959	ce.re2521.non-coding_RNA	0	-
chrI	6215505	6215656	ce.re2522.coding_promoter	0	.
chrI	6219933	6220084	ce.re2523.other_element	0	.
chrI	6220395	6220546	ce.re2524.putative_enhancer	0	.
chrI	6220561	6220712	ce.re2525.putative_enhancer	0	.
chrI	6220928	6221079	ce.re2526.coding_promoter	0	-
chrI	6224276	6224427	ce.re2527.coding_promoter	0	+
chrI	6235998	6236149	ce.re2528.coding_promoter	0	+
chrI	6238484	6238635	ce.re2529.putative_enhancer	0	.
chrI	6250066	6250217	ce.re2530.coding_promoter	0	.
chrI	6252619	6252770	ce.re2531.putative_enhancer	0	.
chrI	6252892	6253043	ce.re2532.coding_promoter	0	+
chrI	6258936	6259087	ce.re2533.coding_promoter	0	+
chrI	6259299	6259450	ce.re2534.coding_promoter	0	+
chrI	6260297	6260448	ce.re2535.putative_enhancer	0	.
chrI	6261244	6261395	ce.re2536.putative_enhancer	0	.
chrI	6262944	6263095	ce.re2537.putative_enhancer	0	.
chrI	6263508	6263659	ce.re2538.putative_enhancer	0	.
chrI	6264581	6264732	ce.re2539.other_element	0	.
chrI	6265116	6265267	ce.re2540.other_element	0	.
chrI	6275694	6275845	ce.re2541.coding_promoter	0	-
chrI	6276773	6276924	ce.re2542.putative_enhancer	0	.
chrI	6277537	6277688	ce.re2543.coding_promoter	0	+
chrI	6279259	6279410	ce.re2544.putative_enhancer	0	.
chrI	6279836	6279987	ce.re2545.putative_enhancer	0	.
chrI	6280472	6280623	ce.re2546.coding_promoter	0	+
chrI	6282176	6282327	ce.re2547.putative_enhancer	0	.
chrI	6282490	6282641	ce.re2548.coding_promoter	0	+
chrI	6283522	6283673	ce.re2549.coding_promoter	0	+
chrI	6284015	6284166	ce.re2550.putative_enhancer	0	.
chrI	6284658	6284809	ce.re2551.coding_promoter	0	+
chrI	6285339	6285490	ce.re2552.unknown_promoter	0	-
chrI	6285766	6285917	ce.re2553.putative_enhancer	0	.
chrI	6286385	6286536	ce.re2554.putative_enhancer	0	.
chrI	6287974	6288125	ce.re2555.putative_enhancer	0	.
chrI	6288436	6288587	ce.re2556.putative_enhancer	0	.
chrI	6290103	6290254	ce.re2557.coding_promoter	0	+
chrI	6293022	6293173	ce.re2558.putative_enhancer	0	.
chrI	6293709	6293860	ce.re2559.putative_enhancer	0	.
chrI	6294030	6294181	ce.re2560.coding_promoter	0	+
chrI	6294577	6294728	ce.re2561.putative_enhancer	0	.
chrI	6296415	6296566	ce.re2562.putative_enhancer	0	.
chrI	6297643	6297794	ce.re2563.other_element	0	.
chrI	6299365	6299516	ce.re2564.other_element	0	.
chrI	6311178	6311329	ce.re2565.coding_promoter	0	+
chrI	6314854	6315005	ce.re2566.coding_promoter	0	+
chrI	6317292	6317443	ce.re2567.coding_promoter	0	+
chrI	6317834	6317985	ce.re2568.unknown_promoter	0	-
chrI	6318296	6318447	ce.re2569.other_element	0	.
chrI	6324162	6324313	ce.re2570.coding_promoter	0	-
chrI	6324921	6325072	ce.re2571.putative_enhancer	0	.
chrI	6326424	6326575	ce.re2572.coding_promoter	0	+
chrI	6330608	6330759	ce.re2573.coding_promoter	0	+
chrI	6331970	6332121	ce.re2574.coding_promoter	0	+
chrI	6332653	6332804	ce.re2575.putative_enhancer	0	.
chrI	6333707	6333858	ce.re2576.coding_promoter	0	+
chrI	6334363	6334514	ce.re2577.other_element	0	.
chrI	6334970	6335121	ce.re2578.putative_enhancer	0	.
chrI	6336852	6337003	ce.re2579.putative_enhancer	0	.
chrI	6337775	6337926	ce.re2580.unknown_promoter	0	-
chrI	6338559	6338710	ce.re2581.putative_enhancer	0	.
chrI	6338760	6338911	ce.re2582.putative_enhancer	0	.
chrI	6340179	6340330	ce.re2583.putative_enhancer	0	.
chrI	6340780	6340931	ce.re2584.putative_enhancer	0	.
chrI	6341039	6341190	ce.re2585.putative_enhancer	0	.
chrI	6341643	6341794	ce.re2586.putative_enhancer	0	.
chrI	6341906	6342057	ce.re2587.coding_promoter	0	+
chrI	6342627	6342778	ce.re2588.putative_enhancer	0	.
chrI	6350134	6350285	ce.re2589.other_element	0	.
chrI	6358521	6358672	ce.re2590.coding_promoter	0	.
chrI	6360592	6360743	ce.re2591.coding_promoter	0	+
chrI	6364402	6364553	ce.re2592.coding_promoter	0	+
chrI	6364835	6364986	ce.re2593.coding_promoter	0	+
chrI	6366271	6366422	ce.re2594.coding_promoter	0	+
chrI	6366815	6366966	ce.re2595.putative_enhancer	0	.
chrI	6367776	6367927	ce.re2596.putative_enhancer	0	.
chrI	6369801	6369952	ce.re2597.coding_promoter	0	+
chrI	6372394	6372545	ce.re2598.putative_enhancer	0	.
chrI	6372818	6372969	ce.re2599.putative_enhancer	0	.
chrI	6373850	6374001	ce.re2600.coding_promoter	0	+
chrI	6374460	6374611	ce.re2601.putative_enhancer	0	.
chrI	6374895	6375046	ce.re2602.putative_enhancer	0	.
chrI	6375365	6375516	ce.re2603.coding_promoter	0	+
chrI	6375770	6375921	ce.re2604.putative_enhancer	0	.
chrI	6376391	6376542	ce.re2605.putative_enhancer	0	.
chrI	6379100	6379251	ce.re2606.coding_promoter	0	+
chrI	6379818	6379969	ce.re2607.putative_enhancer	0	.
chrI	6380469	6380620	ce.re2608.putative_enhancer	0	.
chrI	6380998	6381149	ce.re2609.putative_enhancer	0	.
chrI	6385899	6386050	ce.re2610.other_element	0	.
chrI	6389714	6389865	ce.re2611.putative_enhancer	0	.
chrI	6394270	6394421	ce.re2612.putative_enhancer	0	.
chrI	6398160	6398311	ce.re2613.putative_enhancer	0	.
chrI	6401234	6401385	ce.re2614.other_element	0	.
chrI	6401636	6401787	ce.re2615.coding_promoter	0	-
chrI	6402642	6402793	ce.re2616.putative_enhancer	0	.
chrI	6403879	6404030	ce.re2617.coding_promoter	0	+
chrI	6407318	6407469	ce.re2618.coding_promoter	0	+
chrI	6412310	6412461	ce.re2619.putative_enhancer	0	.
chrI	6412648	6412799	ce.re2620.non-coding_RNA	0	+
chrI	6416899	6417050	ce.re2621.coding_promoter	0	-
chrI	6418789	6418940	ce.re2622.putative_enhancer	0	.
chrI	6421884	6422035	ce.re2623.coding_promoter	0	.
chrI	6429010	6429161	ce.re2624.coding_promoter	0	-
chrI	6434599	6434750	ce.re2625.putative_enhancer	0	.
chrI	6435873	6436024	ce.re2626.coding_promoter	0	+
chrI	6438535	6438686	ce.re2627.putative_enhancer	0	.
chrI	6446588	6446739	ce.re2628.coding_promoter	0	-
chrI	6446991	6447142	ce.re2629.coding_promoter	0	+
chrI	6456895	6457046	ce.re2630.putative_enhancer	0	.
chrI	6458001	6458152	ce.re2631.other_element	0	.
chrI	6458720	6458871	ce.re2632.putative_enhancer	0	.
chrI	6458884	6459035	ce.re2633.coding_promoter	0	-
chrI	6459585	6459736	ce.re2634.coding_promoter	0	+
chrI	6460281	6460432	ce.re2635.coding_promoter	0	-
chrI	6460649	6460800	ce.re2636.coding_promoter	0	-
chrI	6460828	6460979	ce.re2637.putative_enhancer	0	.
chrI	6465585	6465736	ce.re2638.putative_enhancer	0	.
chrI	6465948	6466099	ce.re2639.coding_promoter	0	.
chrI	6466715	6466866	ce.re2640.coding_promoter	0	+
chrI	6467709	6467860	ce.re2641.coding_promoter	0	-
chrI	6471923	6472074	ce.re2642.coding_promoter	0	-
chrI	6472530	6472681	ce.re2643.coding_promoter	0	.
chrI	6473184	6473335	ce.re2644.coding_promoter	0	-
chrI	6473948	6474099	ce.re2645.coding_promoter	0	+
chrI	6480914	6481065	ce.re2646.putative_enhancer	0	.
chrI	6489011	6489162	ce.re2647.coding_promoter	0	-
chrI	6490075	6490226	ce.re2648.other_element	0	.
chrI	6493895	6494046	ce.re2649.coding_promoter	0	.
chrI	6494029	6494180	ce.re2650.coding_promoter	0	+
chrI	6496591	6496742	ce.re2651.coding_promoter	0	+
chrI	6497331	6497482	ce.re2652.coding_promoter	0	.
chrI	6498176	6498327	ce.re2653.putative_enhancer	0	.
chrI	6498376	6498527	ce.re2654.putative_enhancer	0	.
chrI	6498699	6498850	ce.re2655.putative_enhancer	0	.
chrI	6498933	6499084	ce.re2656.coding_promoter	0	-
chrI	6499269	6499420	ce.re2657.putative_enhancer	0	.
chrI	6499614	6499765	ce.re2658.putative_enhancer	0	.
chrI	6506705	6506856	ce.re2659.coding_promoter	0	+
chrI	6513816	6513967	ce.re2660.coding_promoter	0	.
chrI	6532034	6532185	ce.re2661.coding_promoter	0	-
chrI	6533004	6533155	ce.re2662.coding_promoter	0	-
chrI	6533919	6534070	ce.re2663.coding_promoter	0	.
chrI	6535301	6535452	ce.re2664.other_element	0	.
chrI	6541570	6541721	ce.re2665.coding_promoter	0	.
chrI	6541983	6542134	ce.re2666.coding_promoter	0	+
chrI	6542335	6542486	ce.re2667.other_element	0	.
chrI	6552647	6552798	ce.re2668.coding_promoter	0	-
chrI	6554615	6554766	ce.re2669.coding_promoter	0	.
chrI	6556238	6556389	ce.re2670.coding_promoter	0	-
chrI	6557670	6557821	ce.re2671.putative_enhancer	0	.
chrI	6560557	6560708	ce.re2672.putative_enhancer	0	.
chrI	6562105	6562256	ce.re2673.unknown_promoter	0	-
chrI	6562505	6562656	ce.re2674.coding_promoter	0	+
chrI	6563338	6563489	ce.re2675.putative_enhancer	0	.
chrI	6564566	6564717	ce.re2676.coding_promoter	0	.
chrI	6564975	6565126	ce.re2677.putative_enhancer	0	.
chrI	6565941	6566092	ce.re2678.coding_promoter	0	.
chrI	6569456	6569607	ce.re2679.unknown_promoter	0	-
chrI	6570979	6571130	ce.re2680.putative_enhancer	0	.
chrI	6572721	6572872	ce.re2681.putative_enhancer	0	.
chrI	6573570	6573721	ce.re2682.coding_promoter	0	+
chrI	6573818	6573969	ce.re2683.coding_promoter	0	+
chrI	6574212	6574363	ce.re2684.putative_enhancer	0	.
chrI	6574754	6574905	ce.re2685.putative_enhancer	0	.
chrI	6576169	6576320	ce.re2686.putative_enhancer	0	.
chrI	6576622	6576773	ce.re2687.putative_enhancer	0	.
chrI	6577225	6577376	ce.re2688.coding_promoter	0	+
chrI	6577844	6577995	ce.re2689.putative_enhancer	0	.
chrI	6578378	6578529	ce.re2690.putative_enhancer	0	.
chrI	6579013	6579164	ce.re2691.putative_enhancer	0	.
chrI	6579356	6579507	ce.re2692.putative_enhancer	0	.
chrI	6579873	6580024	ce.re2693.coding_promoter	0	+
chrI	6580817	6580968	ce.re2694.putative_enhancer	0	.
chrI	6581347	6581498	ce.re2695.putative_enhancer	0	.
chrI	6581825	6581976	ce.re2696.unknown_promoter	0	-
chrI	6582299	6582450	ce.re2697.putative_enhancer	0	.
chrI	6582630	6582781	ce.re2698.non-coding_RNA	0	+
chrI	6582771	6582922	ce.re2699.non-coding_RNA	0	+
chrI	6583255	6583406	ce.re2700.putative_enhancer	0	.
chrI	6588527	6588678	ce.re2701.putative_enhancer	0	.
chrI	6589263	6589414	ce.re2702.putative_enhancer	0	.
chrI	6591794	6591945	ce.re2703.coding_promoter	0	+
chrI	6592004	6592155	ce.re2704.putative_enhancer	0	.
chrI	6592512	6592663	ce.re2705.putative_enhancer	0	.
chrI	6593410	6593561	ce.re2706.putative_enhancer	0	.
chrI	6594218	6594369	ce.re2707.coding_promoter	0	+
chrI	6607216	6607367	ce.re2708.putative_enhancer	0	.
chrI	6607889	6608040	ce.re2709.putative_enhancer	0	.
chrI	6608212	6608363	ce.re2710.unknown_promoter	0	+
chrI	6609013	6609164	ce.re2711.putative_enhancer	0	.
chrI	6611329	6611480	ce.re2712.coding_promoter	0	-
chrI	6611699	6611850	ce.re2713.coding_promoter	0	-
chrI	6615965	6616116	ce.re2714.coding_promoter	0	.
chrI	6624934	6625085	ce.re2715.coding_promoter	0	-
chrI	6626831	6626982	ce.re2716.coding_promoter	0	-
chrI	6635424	6635575	ce.re2717.putative_enhancer	0	.
chrI	6644395	6644546	ce.re2718.putative_enhancer	0	.
chrI	6646286	6646437	ce.re2719.coding_promoter	0	-
chrI	6648392	6648543	ce.re2720.other_element	0	.
chrI	6649889	6650040	ce.re2721.coding_promoter	0	+
chrI	6660178	6660329	ce.re2722.putative_enhancer	0	.
chrI	6660725	6660876	ce.re2723.other_element	0	.
chrI	6661023	6661174	ce.re2724.other_element	0	.
chrI	6662250	6662401	ce.re2725.coding_promoter	0	-
chrI	6662612	6662763	ce.re2726.other_element	0	.
chrI	6662973	6663124	ce.re2727.coding_promoter	0	.
chrI	6666035	6666186	ce.re2728.other_element	0	.
chrI	6677100	6677251	ce.re2729.coding_promoter	0	-
chrI	6692905	6693056	ce.re2730.putative_enhancer	0	.
chrI	6706376	6706527	ce.re2731.coding_promoter	0	-
chrI	6710121	6710272	ce.re2732.other_element	0	.
chrI	6712966	6713117	ce.re2733.coding_promoter	0	+
chrI	6713967	6714118	ce.re2734.putative_enhancer	0	.
chrI	6714698	6714849	ce.re2735.putative_enhancer	0	.
chrI	6715540	6715691	ce.re2736.unknown_promoter	0	-
chrI	6716970	6717121	ce.re2737.putative_enhancer	0	.
chrI	6717241	6717392	ce.re2738.coding_promoter	0	+
chrI	6717602	6717753	ce.re2739.coding_promoter	0	+
chrI	6721554	6721705	ce.re2740.putative_enhancer	0	.
chrI	6723129	6723280	ce.re2741.coding_promoter	0	-
chrI	6724432	6724583	ce.re2742.coding_promoter	0	+
chrI	6724772	6724923	ce.re2743.coding_promoter	0	+
chrI	6727367	6727518	ce.re2744.other_element	0	.
chrI	6727773	6727924	ce.re2745.putative_enhancer	0	.
chrI	6728102	6728253	ce.re2746.putative_enhancer	0	.
chrI	6728437	6728588	ce.re2747.putative_enhancer	0	.
chrI	6729189	6729340	ce.re2748.putative_enhancer	0	.
chrI	6729534	6729685	ce.re2749.coding_promoter	0	-
chrI	6730147	6730298	ce.re2750.putative_enhancer	0	.
chrI	6731798	6731949	ce.re2751.putative_enhancer	0	.
chrI	6732055	6732206	ce.re2752.putative_enhancer	0	.
chrI	6732544	6732695	ce.re2753.putative_enhancer	0	.
chrI	6732979	6733130	ce.re2754.other_element	0	.
chrI	6733492	6733643	ce.re2755.coding_promoter	0	-
chrI	6736192	6736343	ce.re2756.coding_promoter	0	.
chrI	6736899	6737050	ce.re2757.putative_enhancer	0	.
chrI	6737179	6737330	ce.re2758.putative_enhancer	0	.
chrI	6738530	6738681	ce.re2759.unknown_promoter	0	-
chrI	6739508	6739659	ce.re2760.putative_enhancer	0	.
chrI	6740038	6740189	ce.re2761.putative_enhancer	0	.
chrI	6745470	6745621	ce.re2762.coding_promoter	0	-
chrI	6746580	6746731	ce.re2763.putative_enhancer	0	.
chrI	6754458	6754609	ce.re2764.putative_enhancer	0	.
chrI	6756475	6756626	ce.re2765.coding_promoter	0	.
chrI	6757182	6757333	ce.re2766.coding_promoter	0	.
chrI	6758722	6758873	ce.re2767.coding_promoter	0	+
chrI	6760263	6760414	ce.re2768.coding_promoter	0	.
chrI	6766719	6766870	ce.re2769.putative_enhancer	0	.
chrI	6767894	6768045	ce.re2770.other_element	0	.
chrI	6768410	6768561	ce.re2771.putative_enhancer	0	.
chrI	6769101	6769252	ce.re2772.coding_promoter	0	-
chrI	6770118	6770269	ce.re2773.putative_enhancer	0	.
chrI	6771298	6771449	ce.re2774.putative_enhancer	0	.
chrI	6779239	6779390	ce.re2775.coding_promoter	0	+
chrI	6779766	6779917	ce.re2776.coding_promoter	0	+
chrI	6780156	6780307	ce.re2777.coding_promoter	0	-
chrI	6781056	6781207	ce.re2778.coding_promoter	0	-
chrI	6781677	6781828	ce.re2779.non-coding_RNA	0	+
chrI	6789506	6789657	ce.re2780.putative_enhancer	0	.
chrI	6790051	6790202	ce.re2781.coding_promoter	0	.
chrI	6790438	6790589	ce.re2782.coding_promoter	0	.
chrI	6790973	6791124	ce.re2783.other_element	0	.
chrI	6792818	6792969	ce.re2784.putative_enhancer	0	.
chrI	6795954	6796105	ce.re2785.other_element	0	.
chrI	6796996	6797147	ce.re2786.other_element	0	.
chrI	6798919	6799070	ce.re2787.other_element	0	.
chrI	6799601	6799752	ce.re2788.coding_promoter	0	.
chrI	6801341	6801492	ce.re2789.other_element	0	.
chrI	6802182	6802333	ce.re2790.putative_enhancer	0	.
chrI	6806308	6806459	ce.re2791.putative_enhancer	0	.
chrI	6810444	6810595	ce.re2792.coding_promoter	0	-
chrI	6812254	6812405	ce.re2793.coding_promoter	0	+
chrI	6814240	6814391	ce.re2794.coding_promoter	0	+
chrI	6823560	6823711	ce.re2795.putative_enhancer	0	.
chrI	6824121	6824272	ce.re2796.coding_promoter	0	-
chrI	6829096	6829247	ce.re2797.putative_enhancer	0	.
chrI	6834605	6834756	ce.re2798.putative_enhancer	0	.
chrI	6834960	6835111	ce.re2799.unknown_promoter	0	-
chrI	6835347	6835498	ce.re2800.coding_promoter	0	+
chrI	6835854	6836005	ce.re2801.unknown_promoter	0	-
chrI	6836512	6836663	ce.re2802.putative_enhancer	0	.
chrI	6836898	6837049	ce.re2803.putative_enhancer	0	.
chrI	6837321	6837472	ce.re2804.putative_enhancer	0	.
chrI	6837585	6837736	ce.re2805.putative_enhancer	0	.
chrI	6837749	6837900	ce.re2806.putative_enhancer	0	.
chrI	6838222	6838373	ce.re2807.putative_enhancer	0	.
chrI	6843445	6843596	ce.re2808.coding_promoter	0	+
chrI	6847225	6847376	ce.re2809.coding_promoter	0	.
chrI	6849584	6849735	ce.re2810.other_element	0	.
chrI	6849981	6850132	ce.re2811.coding_promoter	0	+
chrI	6854291	6854442	ce.re2812.coding_promoter	0	+
chrI	6854589	6854740	ce.re2813.coding_promoter	0	+
chrI	6857353	6857504	ce.re2814.putative_enhancer	0	.
chrI	6857902	6858053	ce.re2815.other_element	0	.
chrI	6858286	6858437	ce.re2816.other_element	0	.
chrI	6859206	6859357	ce.re2817.putative_enhancer	0	.
chrI	6860019	6860170	ce.re2818.putative_enhancer	0	.
chrI	6861056	6861207	ce.re2819.putative_enhancer	0	.
chrI	6862171	6862322	ce.re2820.coding_promoter	0	+
chrI	6863441	6863592	ce.re2821.putative_enhancer	0	.
chrI	6863776	6863927	ce.re2822.putative_enhancer	0	.
chrI	6866310	6866461	ce.re2823.putative_enhancer	0	.
chrI	6866720	6866871	ce.re2824.putative_enhancer	0	.
chrI	6867439	6867590	ce.re2825.putative_enhancer	0	.
chrI	6868224	6868375	ce.re2826.coding_promoter	0	+
chrI	6869644	6869795	ce.re2827.other_element	0	.
chrI	6879547	6879698	ce.re2828.putative_enhancer	0	.
chrI	6881666	6881817	ce.re2829.putative_enhancer	0	.
chrI	6882047	6882198	ce.re2830.coding_promoter	0	-
chrI	6882979	6883130	ce.re2831.other_element	0	.
chrI	6883457	6883608	ce.re2832.putative_enhancer	0	.
chrI	6884238	6884389	ce.re2833.putative_enhancer	0	.
chrI	6884735	6884886	ce.re2834.putative_enhancer	0	.
chrI	6885233	6885384	ce.re2835.unknown_promoter	0	+
chrI	6886189	6886340	ce.re2836.putative_enhancer	0	.
chrI	6886596	6886747	ce.re2837.putative_enhancer	0	.
chrI	6887761	6887912	ce.re2838.putative_enhancer	0	.
chrI	6888783	6888934	ce.re2839.coding_promoter	0	+
chrI	6891617	6891768	ce.re2840.putative_enhancer	0	.
chrI	6892224	6892375	ce.re2841.putative_enhancer	0	.
chrI	6893219	6893370	ce.re2842.putative_enhancer	0	.
chrI	6893651	6893802	ce.re2843.putative_enhancer	0	.
chrI	6894416	6894567	ce.re2844.coding_promoter	0	-
chrI	6896461	6896612	ce.re2845.putative_enhancer	0	.
chrI	6897111	6897262	ce.re2846.other_element	0	.
chrI	6913422	6913573	ce.re2847.putative_enhancer	0	.
chrI	6913821	6913972	ce.re2848.coding_promoter	0	-
chrI	6914094	6914245	ce.re2849.coding_promoter	0	.
chrI	6914679	6914830	ce.re2850.putative_enhancer	0	.
chrI	6915657	6915808	ce.re2851.putative_enhancer	0	.
chrI	6922140	6922291	ce.re2852.other_element	0	.
chrI	6922928	6923079	ce.re2853.unknown_promoter	0	+
chrI	6923869	6924020	ce.re2854.coding_promoter	0	.
chrI	6925576	6925727	ce.re2855.coding_promoter	0	.
chrI	6926047	6926198	ce.re2856.coding_promoter	0	+
chrI	6929912	6930063	ce.re2857.putative_enhancer	0	.
chrI	6930596	6930747	ce.re2858.coding_promoter	0	+
chrI	6932598	6932749	ce.re2859.other_element	0	.
chrI	6933473	6933624	ce.re2860.putative_enhancer	0	.
chrI	6942371	6942522	ce.re2861.coding_promoter	0	-
chrI	6942950	6943101	ce.re2862.unknown_promoter	0	+
chrI	6945708	6945859	ce.re2863.unknown_promoter	0	+
chrI	6948098	6948249	ce.re2864.putative_enhancer	0	.
chrI	6949481	6949632	ce.re2865.coding_promoter	0	+
chrI	6950697	6950848	ce.re2866.coding_promoter	0	-
chrI	6951188	6951339	ce.re2867.putative_enhancer	0	.
chrI	6954190	6954341	ce.re2868.coding_promoter	0	-
chrI	6954953	6955104	ce.re2869.putative_enhancer	0	.
chrI	6958775	6958926	ce.re2870.putative_enhancer	0	.
chrI	6961088	6961239	ce.re2871.putative_enhancer	0	.
chrI	6961513	6961664	ce.re2872.putative_enhancer	0	.
chrI	6963312	6963463	ce.re2873.putative_enhancer	0	.
chrI	6964061	6964212	ce.re2874.putative_enhancer	0	.
chrI	6964454	6964605	ce.re2875.coding_promoter	0	-
chrI	6965672	6965823	ce.re2876.coding_promoter	0	-
chrI	6970197	6970348	ce.re2877.coding_promoter	0	-
chrI	6973668	6973819	ce.re2878.coding_promoter	0	-
chrI	6974360	6974511	ce.re2879.coding_promoter	0	.
chrI	6988396	6988547	ce.re2880.putative_enhancer	0	.
chrI	6989516	6989667	ce.re2881.putative_enhancer	0	.
chrI	6995495	6995646	ce.re2882.putative_enhancer	0	.
chrI	6996986	6997137	ce.re2883.putative_enhancer	0	.
chrI	6997677	6997828	ce.re2884.putative_enhancer	0	.
chrI	6998544	6998695	ce.re2885.putative_enhancer	0	.
chrI	6999600	6999751	ce.re2886.coding_promoter	0	-
chrI	7003511	7003662	ce.re2887.putative_enhancer	0	.
chrI	7005527	7005678	ce.re2888.coding_promoter	0	+
chrI	7006873	7007024	ce.re2889.putative_enhancer	0	.
chrI	7008288	7008439	ce.re2890.putative_enhancer	0	.
chrI	7008808	7008959	ce.re2891.putative_enhancer	0	.
chrI	7009392	7009543	ce.re2892.other_element	0	.
chrI	7011266	7011417	ce.re2893.putative_enhancer	0	.
chrI	7013977	7014128	ce.re2894.putative_enhancer	0	.
chrI	7014378	7014529	ce.re2895.putative_enhancer	0	.
chrI	7015733	7015884	ce.re2896.unknown_promoter	0	+
chrI	7018674	7018825	ce.re2897.putative_enhancer	0	.
chrI	7019266	7019417	ce.re2898.other_element	0	.
chrI	7020142	7020293	ce.re2899.putative_enhancer	0	.
chrI	7020558	7020709	ce.re2900.putative_enhancer	0	.
chrI	7020931	7021082	ce.re2901.coding_promoter	0	.
chrI	7021390	7021541	ce.re2902.coding_promoter	0	.
chrI	7021806	7021957	ce.re2903.coding_promoter	0	.
chrI	7025851	7026002	ce.re2904.putative_enhancer	0	.
chrI	7026768	7026919	ce.re2905.putative_enhancer	0	.
chrI	7027446	7027597	ce.re2906.putative_enhancer	0	.
chrI	7028245	7028396	ce.re2907.putative_enhancer	0	.
chrI	7031594	7031745	ce.re2908.coding_promoter	0	+
chrI	7034146	7034297	ce.re2909.putative_enhancer	0	.
chrI	7034538	7034689	ce.re2910.putative_enhancer	0	.
chrI	7035963	7036114	ce.re2911.putative_enhancer	0	.
chrI	7036888	7037039	ce.re2912.coding_promoter	0	+
chrI	7038713	7038864	ce.re2913.coding_promoter	0	+
chrI	7039473	7039624	ce.re2914.putative_enhancer	0	.
chrI	7039735	7039886	ce.re2915.putative_enhancer	0	.
chrI	7040862	7041013	ce.re2916.putative_enhancer	0	.
chrI	7043015	7043166	ce.re2917.putative_enhancer	0	.
chrI	7043262	7043413	ce.re2918.putative_enhancer	0	.
chrI	7053531	7053682	ce.re2919.putative_enhancer	0	.
chrI	7054725	7054876	ce.re2920.coding_promoter	0	-
chrI	7055670	7055821	ce.re2921.coding_promoter	0	+
chrI	7055995	7056146	ce.re2922.putative_enhancer	0	.
chrI	7056377	7056528	ce.re2923.putative_enhancer	0	.
chrI	7056571	7056722	ce.re2924.coding_promoter	0	.
chrI	7056980	7057131	ce.re2925.coding_promoter	0	.
chrI	7057544	7057695	ce.re2926.putative_enhancer	0	.
chrI	7058773	7058924	ce.re2927.putative_enhancer	0	.
chrI	7059307	7059458	ce.re2928.unknown_promoter	0	-
chrI	7064760	7064911	ce.re2929.coding_promoter	0	+
chrI	7069233	7069384	ce.re2930.coding_promoter	0	.
chrI	7069374	7069525	ce.re2931.coding_promoter	0	+
chrI	7072352	7072503	ce.re2932.other_element	0	.
chrI	7073401	7073552	ce.re2933.putative_enhancer	0	.
chrI	7074675	7074826	ce.re2934.coding_promoter	0	-
chrI	7079641	7079792	ce.re2935.putative_enhancer	0	.
chrI	7080102	7080253	ce.re2936.coding_promoter	0	+
chrI	7080424	7080575	ce.re2937.putative_enhancer	0	.
chrI	7080933	7081084	ce.re2938.coding_promoter	0	+
chrI	7081352	7081503	ce.re2939.putative_enhancer	0	.
chrI	7081592	7081743	ce.re2940.coding_promoter	0	-
chrI	7082255	7082406	ce.re2941.coding_promoter	0	+
chrI	7082994	7083145	ce.re2942.coding_promoter	0	+
chrI	7083579	7083730	ce.re2943.putative_enhancer	0	.
chrI	7084501	7084652	ce.re2944.coding_promoter	0	.
chrI	7085072	7085223	ce.re2945.putative_enhancer	0	.
chrI	7085864	7086015	ce.re2946.putative_enhancer	0	.
chrI	7086618	7086769	ce.re2947.coding_promoter	0	-
chrI	7087301	7087452	ce.re2948.coding_promoter	0	-
chrI	7087761	7087912	ce.re2949.putative_enhancer	0	.
chrI	7088184	7088335	ce.re2950.putative_enhancer	0	.
chrI	7089536	7089687	ce.re2951.putative_enhancer	0	.
chrI	7090325	7090476	ce.re2952.coding_promoter	0	.
chrI	7091657	7091808	ce.re2953.non-coding_RNA	0	-
chrI	7093930	7094081	ce.re2954.coding_promoter	0	+
chrI	7094525	7094676	ce.re2955.other_element	0	.
chrI	7094952	7095103	ce.re2956.coding_promoter	0	.
chrI	7095117	7095268	ce.re2957.coding_promoter	0	.
chrI	7095296	7095447	ce.re2958.coding_promoter	0	+
chrI	7097076	7097227	ce.re2959.putative_enhancer	0	.
chrI	7098241	7098392	ce.re2960.unknown_promoter	0	-
chrI	7098667	7098818	ce.re2961.other_element	0	.
chrI	7099679	7099830	ce.re2962.coding_promoter	0	.
chrI	7112797	7112948	ce.re2963.coding_promoter	0	+
chrI	7114801	7114952	ce.re2964.putative_enhancer	0	.
chrI	7115960	7116111	ce.re2965.other_element	0	.
chrI	7116746	7116897	ce.re2966.coding_promoter	0	-
chrI	7125685	7125836	ce.re2967.putative_enhancer	0	.
chrI	7126681	7126832	ce.re2968.putative_enhancer	0	.
chrI	7127419	7127570	ce.re2969.putative_enhancer	0	.
chrI	7128288	7128439	ce.re2970.coding_promoter	0	-
chrI	7129505	7129656	ce.re2971.coding_promoter	0	-
chrI	7130919	7131070	ce.re2972.coding_promoter	0	-
chrI	7131743	7131894	ce.re2973.coding_promoter	0	-
chrI	7132470	7132621	ce.re2974.coding_promoter	0	+
chrI	7139807	7139958	ce.re2975.coding_promoter	0	-
chrI	7140722	7140873	ce.re2976.putative_enhancer	0	.
chrI	7142254	7142405	ce.re2977.putative_enhancer	0	.
chrI	7147143	7147294	ce.re2978.putative_enhancer	0	.
chrI	7147357	7147508	ce.re2979.putative_enhancer	0	.
chrI	7147739	7147890	ce.re2980.coding_promoter	0	-
chrI	7148674	7148825	ce.re2981.putative_enhancer	0	.
chrI	7149003	7149154	ce.re2982.putative_enhancer	0	.
chrI	7149624	7149775	ce.re2983.coding_promoter	0	-
chrI	7151865	7152016	ce.re2984.coding_promoter	0	-
chrI	7156287	7156438	ce.re2985.putative_enhancer	0	.
chrI	7156871	7157022	ce.re2986.coding_promoter	0	-
chrI	7157553	7157704	ce.re2987.putative_enhancer	0	.
chrI	7158058	7158209	ce.re2988.putative_enhancer	0	.
chrI	7158790	7158941	ce.re2989.coding_promoter	0	+
chrI	7159276	7159427	ce.re2990.coding_promoter	0	.
chrI	7160876	7161027	ce.re2991.coding_promoter	0	+
chrI	7166743	7166894	ce.re2992.coding_promoter	0	+
chrI	7169828	7169979	ce.re2993.coding_promoter	0	+
chrI	7174225	7174376	ce.re2994.coding_promoter	0	-
chrI	7174479	7174630	ce.re2995.putative_enhancer	0	.
chrI	7175321	7175472	ce.re2996.unknown_promoter	0	+
chrI	7175601	7175752	ce.re2997.putative_enhancer	0	.
chrI	7176791	7176942	ce.re2998.coding_promoter	0	-
chrI	7181220	7181371	ce.re2999.putative_enhancer	0	.
chrI	7182713	7182864	ce.re3000.coding_promoter	0	+
chrI	7188356	7188507	ce.re3001.coding_promoter	0	+
chrI	7190704	7190855	ce.re3002.other_element	0	.
chrI	7192230	7192381	ce.re3003.putative_enhancer	0	.
chrI	7192713	7192864	ce.re3004.putative_enhancer	0	.
chrI	7194897	7195048	ce.re3005.coding_promoter	0	-
chrI	7195467	7195618	ce.re3006.putative_enhancer	0	.
chrI	7196024	7196175	ce.re3007.putative_enhancer	0	.
chrI	7196615	7196766	ce.re3008.putative_enhancer	0	.
chrI	7197751	7197902	ce.re3009.putative_enhancer	0	.
chrI	7198333	7198484	ce.re3010.putative_enhancer	0	.
chrI	7199088	7199239	ce.re3011.putative_enhancer	0	.
chrI	7200932	7201083	ce.re3012.putative_enhancer	0	.
chrI	7201742	7201893	ce.re3013.coding_promoter	0	-
chrI	7207592	7207743	ce.re3014.coding_promoter	0	-
chrI	7209762	7209913	ce.re3015.coding_promoter	0	.
chrI	7210442	7210593	ce.re3016.coding_promoter	0	+
chrI	7212040	7212191	ce.re3017.putative_enhancer	0	.
chrI	7213428	7213579	ce.re3018.putative_enhancer	0	.
chrI	7213803	7213954	ce.re3019.putative_enhancer	0	.
chrI	7214827	7214978	ce.re3020.coding_promoter	0	+
chrI	7215285	7215436	ce.re3021.putative_enhancer	0	.
chrI	7216694	7216845	ce.re3022.putative_enhancer	0	.
chrI	7217261	7217412	ce.re3023.putative_enhancer	0	.
chrI	7217458	7217609	ce.re3024.putative_enhancer	0	.
chrI	7218167	7218318	ce.re3025.coding_promoter	0	+
chrI	7221309	7221460	ce.re3026.putative_enhancer	0	.
chrI	7221874	7222025	ce.re3027.coding_promoter	0	+
chrI	7224290	7224441	ce.re3028.putative_enhancer	0	.
chrI	7224654	7224805	ce.re3029.coding_promoter	0	+
chrI	7227789	7227940	ce.re3030.coding_promoter	0	+
chrI	7233129	7233280	ce.re3031.coding_promoter	0	.
chrI	7233443	7233594	ce.re3032.putative_enhancer	0	.
chrI	7234754	7234905	ce.re3033.coding_promoter	0	.
chrI	7235052	7235203	ce.re3034.coding_promoter	0	+
chrI	7235432	7235583	ce.re3035.other_element	0	.
chrI	7243858	7244009	ce.re3036.coding_promoter	0	.
chrI	7244846	7244997	ce.re3037.coding_promoter	0	+
chrI	7246188	7246339	ce.re3038.other_element	0	.
chrI	7248727	7248878	ce.re3039.coding_promoter	0	-
chrI	7249011	7249162	ce.re3040.other_element	0	.
chrI	7251444	7251595	ce.re3041.coding_promoter	0	-
chrI	7251656	7251807	ce.re3042.coding_promoter	0	.
chrI	7255277	7255428	ce.re3043.coding_promoter	0	+
chrI	7267077	7267228	ce.re3044.coding_promoter	0	-
chrI	7268378	7268529	ce.re3045.putative_enhancer	0	.
chrI	7272132	7272283	ce.re3046.coding_promoter	0	-
chrI	7272476	7272627	ce.re3047.putative_enhancer	0	.
chrI	7273097	7273248	ce.re3048.coding_promoter	0	-
chrI	7274335	7274486	ce.re3049.putative_enhancer	0	.
chrI	7279375	7279526	ce.re3050.non-coding_RNA	0	-
chrI	7283388	7283539	ce.re3051.putative_enhancer	0	.
chrI	7283775	7283926	ce.re3052.coding_promoter	0	-
chrI	7285891	7286042	ce.re3053.coding_promoter	0	-
chrI	7286063	7286214	ce.re3054.putative_enhancer	0	.
chrI	7287435	7287586	ce.re3055.other_element	0	.
chrI	7287809	7287960	ce.re3056.coding_promoter	0	-
chrI	7289486	7289637	ce.re3057.coding_promoter	0	+
chrI	7289724	7289875	ce.re3058.putative_enhancer	0	.
chrI	7290771	7290922	ce.re3059.coding_promoter	0	+
chrI	7295592	7295743	ce.re3060.coding_promoter	0	+
chrI	7303087	7303238	ce.re3061.coding_promoter	0	.
chrI	7304786	7304937	ce.re3062.coding_promoter	0	.
chrI	7307138	7307289	ce.re3063.putative_enhancer	0	.
chrI	7311924	7312075	ce.re3064.coding_promoter	0	-
chrI	7314026	7314177	ce.re3065.coding_promoter	0	+
chrI	7314424	7314575	ce.re3066.coding_promoter	0	.
chrI	7315155	7315306	ce.re3067.putative_enhancer	0	.
chrI	7315711	7315862	ce.re3068.putative_enhancer	0	.
chrI	7316025	7316176	ce.re3069.putative_enhancer	0	.
chrI	7316398	7316549	ce.re3070.unknown_promoter	0	-
chrI	7316891	7317042	ce.re3071.putative_enhancer	0	.
chrI	7318268	7318419	ce.re3072.other_element	0	.
chrI	7321583	7321734	ce.re3073.coding_promoter	0	-
chrI	7325091	7325242	ce.re3074.coding_promoter	0	-
chrI	7326224	7326375	ce.re3075.other_element	0	.
chrI	7330762	7330913	ce.re3076.putative_enhancer	0	.
chrI	7331975	7332126	ce.re3077.putative_enhancer	0	.
chrI	7332809	7332960	ce.re3078.coding_promoter	0	+
chrI	7342633	7342784	ce.re3079.putative_enhancer	0	.
chrI	7343064	7343215	ce.re3080.putative_enhancer	0	.
chrI	7345525	7345676	ce.re3081.putative_enhancer	0	.
chrI	7346770	7346921	ce.re3082.coding_promoter	0	-
chrI	7347337	7347488	ce.re3083.coding_promoter	0	-
chrI	7347684	7347835	ce.re3084.coding_promoter	0	+
chrI	7348073	7348224	ce.re3085.coding_promoter	0	-
chrI	7348672	7348823	ce.re3086.coding_promoter	0	+
chrI	7352141	7352292	ce.re3087.coding_promoter	0	.
chrI	7354263	7354414	ce.re3088.coding_promoter	0	+
chrI	7355842	7355993	ce.re3089.putative_enhancer	0	.
chrI	7357332	7357483	ce.re3090.putative_enhancer	0	.
chrI	7359387	7359538	ce.re3091.coding_promoter	0	-
chrI	7365321	7365472	ce.re3092.putative_enhancer	0	.
chrI	7366492	7366643	ce.re3093.putative_enhancer	0	.
chrI	7371972	7372123	ce.re3094.coding_promoter	0	-
chrI	7378224	7378375	ce.re3095.putative_enhancer	0	.
chrI	7381033	7381184	ce.re3096.unknown_promoter	0	+
chrI	7383231	7383382	ce.re3097.coding_promoter	0	.
chrI	7384012	7384163	ce.re3098.coding_promoter	0	-
chrI	7384396	7384547	ce.re3099.coding_promoter	0	+
chrI	7385293	7385444	ce.re3100.putative_enhancer	0	.
chrI	7392133	7392284	ce.re3101.putative_enhancer	0	.
chrI	7396554	7396705	ce.re3102.other_element	0	.
chrI	7397562	7397713	ce.re3103.coding_promoter	0	-
chrI	7403109	7403260	ce.re3104.putative_enhancer	0	.
chrI	7404786	7404937	ce.re3105.coding_promoter	0	.
chrI	7405209	7405360	ce.re3106.putative_enhancer	0	.
chrI	7409303	7409454	ce.re3107.coding_promoter	0	+
chrI	7409755	7409906	ce.re3108.putative_enhancer	0	.
chrI	7411255	7411406	ce.re3109.putative_enhancer	0	.
chrI	7416169	7416320	ce.re3110.putative_enhancer	0	.
chrI	7418025	7418176	ce.re3111.putative_enhancer	0	.
chrI	7421391	7421542	ce.re3112.unknown_promoter	0	-
chrI	7428954	7429105	ce.re3113.putative_enhancer	0	.
chrI	7429702	7429853	ce.re3114.putative_enhancer	0	.
chrI	7448341	7448492	ce.re3115.putative_enhancer	0	.
chrI	7455609	7455760	ce.re3116.putative_enhancer	0	.
chrI	7466662	7466813	ce.re3117.coding_promoter	0	-
chrI	7467010	7467161	ce.re3118.putative_enhancer	0	.
chrI	7467662	7467813	ce.re3119.putative_enhancer	0	.
chrI	7469110	7469261	ce.re3120.coding_promoter	0	-
chrI	7472406	7472557	ce.re3121.unknown_promoter	0	+
chrI	7475075	7475226	ce.re3122.coding_promoter	0	-
chrI	7475245	7475396	ce.re3123.coding_promoter	0	.
chrI	7475649	7475800	ce.re3124.putative_enhancer	0	.
chrI	7476627	7476778	ce.re3125.putative_enhancer	0	.
chrI	7476970	7477121	ce.re3126.coding_promoter	0	-
chrI	7477333	7477484	ce.re3127.other_element	0	.
chrI	7477719	7477870	ce.re3128.putative_enhancer	0	.
chrI	7478484	7478635	ce.re3129.putative_enhancer	0	.
chrI	7479350	7479501	ce.re3130.coding_promoter	0	-
chrI	7480187	7480338	ce.re3131.unknown_promoter	0	-
chrI	7487482	7487633	ce.re3132.putative_enhancer	0	.
chrI	7489182	7489333	ce.re3133.other_element	0	.
chrI	7489647	7489798	ce.re3134.coding_promoter	0	+
chrI	7490213	7490364	ce.re3135.coding_promoter	0	-
chrI	7492014	7492165	ce.re3136.coding_promoter	0	.
chrI	7492636	7492787	ce.re3137.putative_enhancer	0	.
chrI	7492956	7493107	ce.re3138.putative_enhancer	0	.
chrI	7494220	7494371	ce.re3139.putative_enhancer	0	.
chrI	7494675	7494826	ce.re3140.coding_promoter	0	.
chrI	7495123	7495274	ce.re3141.coding_promoter	0	+
chrI	7500459	7500610	ce.re3142.coding_promoter	0	+
chrI	7507046	7507197	ce.re3143.putative_enhancer	0	.
chrI	7507922	7508073	ce.re3144.coding_promoter	0	+
chrI	7508264	7508415	ce.re3145.putative_enhancer	0	.
chrI	7510742	7510893	ce.re3146.putative_enhancer	0	.
chrI	7515016	7515167	ce.re3147.coding_promoter	0	.
chrI	7515804	7515955	ce.re3148.coding_promoter	0	+
chrI	7516033	7516184	ce.re3149.putative_enhancer	0	.
chrI	7517556	7517707	ce.re3150.putative_enhancer	0	.
chrI	7518235	7518386	ce.re3151.putative_enhancer	0	.
chrI	7518618	7518769	ce.re3152.coding_promoter	0	+
chrI	7519486	7519637	ce.re3153.putative_enhancer	0	.
chrI	7520110	7520261	ce.re3154.putative_enhancer	0	.
chrI	7520664	7520815	ce.re3155.other_element	0	.
chrI	7521133	7521284	ce.re3156.putative_enhancer	0	.
chrI	7521886	7522037	ce.re3157.other_element	0	.
chrI	7523126	7523277	ce.re3158.putative_enhancer	0	.
chrI	7542256	7542407	ce.re3159.coding_promoter	0	-
chrI	7542823	7542974	ce.re3160.coding_promoter	0	-
chrI	7543519	7543670	ce.re3161.putative_enhancer	0	.
chrI	7544079	7544230	ce.re3162.putative_enhancer	0	.
chrI	7544654	7544805	ce.re3163.putative_enhancer	0	.
chrI	7545001	7545152	ce.re3164.putative_enhancer	0	.
chrI	7545494	7545645	ce.re3165.putative_enhancer	0	.
chrI	7546670	7546821	ce.re3166.putative_enhancer	0	.
chrI	7547646	7547797	ce.re3167.putative_enhancer	0	.
chrI	7548092	7548243	ce.re3168.putative_enhancer	0	.
chrI	7548378	7548529	ce.re3169.putative_enhancer	0	.
chrI	7548630	7548781	ce.re3170.putative_enhancer	0	.
chrI	7549549	7549700	ce.re3171.putative_enhancer	0	.
chrI	7550358	7550509	ce.re3172.coding_promoter	0	-
chrI	7552493	7552644	ce.re3173.coding_promoter	0	-
chrI	7553037	7553188	ce.re3174.coding_promoter	0	-
chrI	7553609	7553760	ce.re3175.coding_promoter	0	.
chrI	7554706	7554857	ce.re3176.coding_promoter	0	+
chrI	7558189	7558340	ce.re3177.putative_enhancer	0	.
chrI	7559604	7559755	ce.re3178.coding_promoter	0	+
chrI	7561446	7561597	ce.re3179.putative_enhancer	0	.
chrI	7562337	7562488	ce.re3180.putative_enhancer	0	.
chrI	7563193	7563344	ce.re3181.coding_promoter	0	+
chrI	7563943	7564094	ce.re3182.putative_enhancer	0	.
chrI	7564547	7564698	ce.re3183.coding_promoter	0	+
chrI	7570163	7570314	ce.re3184.putative_enhancer	0	.
chrI	7570700	7570851	ce.re3185.coding_promoter	0	.
chrI	7571192	7571343	ce.re3186.coding_promoter	0	-
chrI	7571683	7571834	ce.re3187.other_element	0	.
chrI	7573928	7574079	ce.re3188.coding_promoter	0	+
chrI	7574626	7574777	ce.re3189.putative_enhancer	0	.
chrI	7575427	7575578	ce.re3190.putative_enhancer	0	.
chrI	7575988	7576139	ce.re3191.putative_enhancer	0	.
chrI	7577978	7578129	ce.re3192.putative_enhancer	0	.
chrI	7578641	7578792	ce.re3193.other_element	0	.
chrI	7581459	7581610	ce.re3194.putative_enhancer	0	.
chrI	7581857	7582008	ce.re3195.coding_promoter	0	.
chrI	7583799	7583950	ce.re3196.coding_promoter	0	+
chrI	7585152	7585303	ce.re3197.other_element	0	.
chrI	7585630	7585781	ce.re3198.putative_enhancer	0	.
chrI	7586061	7586212	ce.re3199.putative_enhancer	0	.
chrI	7587425	7587576	ce.re3200.putative_enhancer	0	.
chrI	7588514	7588665	ce.re3201.coding_promoter	0	.
chrI	7590553	7590704	ce.re3202.coding_promoter	0	+
chrI	7595542	7595693	ce.re3203.coding_promoter	0	+
chrI	7596287	7596438	ce.re3204.coding_promoter	0	+
chrI	7596525	7596676	ce.re3205.putative_enhancer	0	.
chrI	7596923	7597074	ce.re3206.coding_promoter	0	+
chrI	7597244	7597395	ce.re3207.putative_enhancer	0	.
chrI	7597930	7598081	ce.re3208.coding_promoter	0	+
chrI	7601325	7601476	ce.re3209.putative_enhancer	0	.
chrI	7602261	7602412	ce.re3210.coding_promoter	0	+
chrI	7608370	7608521	ce.re3211.coding_promoter	0	+
chrI	7609574	7609725	ce.re3212.putative_enhancer	0	.
chrI	7611186	7611337	ce.re3213.coding_promoter	0	+
chrI	7611867	7612018	ce.re3214.coding_promoter	0	+
chrI	7613037	7613188	ce.re3215.coding_promoter	0	+
chrI	7613440	7613591	ce.re3216.other_element	0	.
chrI	7614904	7615055	ce.re3217.putative_enhancer	0	.
chrI	7617478	7617629	ce.re3218.putative_enhancer	0	.
chrI	7639976	7640127	ce.re3219.coding_promoter	0	-
chrI	7642890	7643041	ce.re3220.putative_enhancer	0	.
chrI	7643239	7643390	ce.re3221.coding_promoter	0	-
chrI	7649970	7650121	ce.re3222.coding_promoter	0	-
chrI	7656532	7656683	ce.re3223.coding_promoter	0	-
chrI	7656670	7656821	ce.re3224.putative_enhancer	0	.
chrI	7657082	7657233	ce.re3225.putative_enhancer	0	.
chrI	7657405	7657556	ce.re3226.other_element	0	.
chrI	7657918	7658069	ce.re3227.putative_enhancer	0	.
chrI	7658307	7658458	ce.re3228.coding_promoter	0	-
chrI	7658793	7658944	ce.re3229.putative_enhancer	0	.
chrI	7659162	7659313	ce.re3230.coding_promoter	0	-
chrI	7659395	7659546	ce.re3231.putative_enhancer	0	.
chrI	7659838	7659989	ce.re3232.unknown_promoter	0	+
chrI	7660173	7660324	ce.re3233.putative_enhancer	0	.
chrI	7661035	7661186	ce.re3234.putative_enhancer	0	.
chrI	7661338	7661489	ce.re3235.putative_enhancer	0	.
chrI	7662168	7662319	ce.re3236.coding_promoter	0	-
chrI	7662992	7663143	ce.re3237.putative_enhancer	0	.
chrI	7663502	7663653	ce.re3238.unknown_promoter	0	+
chrI	7666050	7666201	ce.re3239.other_element	0	.
chrI	7670036	7670187	ce.re3240.other_element	0	.
chrI	7673394	7673545	ce.re3241.putative_enhancer	0	.
chrI	7676247	7676398	ce.re3242.coding_promoter	0	.
chrI	7676421	7676572	ce.re3243.coding_promoter	0	.
chrI	7678641	7678792	ce.re3244.putative_enhancer	0	.
chrI	7679139	7679290	ce.re3245.coding_promoter	0	+
chrI	7686216	7686367	ce.re3246.coding_promoter	0	-
chrI	7688092	7688243	ce.re3247.putative_enhancer	0	.
chrI	7688439	7688590	ce.re3248.putative_enhancer	0	.
chrI	7689527	7689678	ce.re3249.coding_promoter	0	-
chrI	7690591	7690742	ce.re3250.other_element	0	.
chrI	7691333	7691484	ce.re3251.coding_promoter	0	-
chrI	7692296	7692447	ce.re3252.putative_enhancer	0	.
chrI	7695273	7695424	ce.re3253.coding_promoter	0	+
chrI	7697428	7697579	ce.re3254.other_element	0	.
chrI	7699335	7699486	ce.re3255.coding_promoter	0	+
chrI	7699522	7699673	ce.re3256.coding_promoter	0	+
chrI	7701005	7701156	ce.re3257.coding_promoter	0	+
chrI	7702202	7702353	ce.re3258.coding_promoter	0	.
chrI	7707191	7707342	ce.re3259.coding_promoter	0	-
chrI	7707383	7707534	ce.re3260.putative_enhancer	0	.
chrI	7707803	7707954	ce.re3261.unknown_promoter	0	+
chrI	7708374	7708525	ce.re3262.putative_enhancer	0	.
chrI	7709190	7709341	ce.re3263.putative_enhancer	0	.
chrI	7709729	7709880	ce.re3264.putative_enhancer	0	.
chrI	7710079	7710230	ce.re3265.putative_enhancer	0	.
chrI	7710529	7710680	ce.re3266.unknown_promoter	0	-
chrI	7711025	7711176	ce.re3267.putative_enhancer	0	.
chrI	7711702	7711853	ce.re3268.putative_enhancer	0	.
chrI	7712320	7712471	ce.re3269.putative_enhancer	0	.
chrI	7712662	7712813	ce.re3270.coding_promoter	0	-
chrI	7713545	7713696	ce.re3271.putative_enhancer	0	.
chrI	7714066	7714217	ce.re3272.putative_enhancer	0	.
chrI	7714510	7714661	ce.re3273.coding_promoter	0	-
chrI	7714865	7715016	ce.re3274.putative_enhancer	0	.
chrI	7715646	7715797	ce.re3275.putative_enhancer	0	.
chrI	7715889	7716040	ce.re3276.putative_enhancer	0	.
chrI	7716667	7716818	ce.re3277.putative_enhancer	0	.
chrI	7716966	7717117	ce.re3278.putative_enhancer	0	.
chrI	7718503	7718654	ce.re3279.coding_promoter	0	-
chrI	7718885	7719036	ce.re3280.non-coding_RNA	0	-
chrI	7723276	7723427	ce.re3281.other_element	0	.
chrI	7724705	7724856	ce.re3282.coding_promoter	0	.
chrI	7726619	7726770	ce.re3283.putative_enhancer	0	.
chrI	7730878	7731029	ce.re3284.coding_promoter	0	+
chrI	7731691	7731842	ce.re3285.unknown_promoter	0	-
chrI	7738060	7738211	ce.re3286.putative_enhancer	0	.
chrI	7738574	7738725	ce.re3287.putative_enhancer	0	.
chrI	7739971	7740122	ce.re3288.unknown_promoter	0	+
chrI	7740509	7740660	ce.re3289.other_element	0	.
chrI	7746634	7746785	ce.re3290.coding_promoter	0	+
chrI	7747487	7747638	ce.re3291.putative_enhancer	0	.
chrI	7753385	7753536	ce.re3292.putative_enhancer	0	.
chrI	7755563	7755714	ce.re3293.coding_promoter	0	+
chrI	7758161	7758312	ce.re3294.unknown_promoter	0	+
chrI	7759178	7759329	ce.re3295.putative_enhancer	0	.
chrI	7761558	7761709	ce.re3296.putative_enhancer	0	.
chrI	7762530	7762681	ce.re3297.unknown_promoter	0	.
chrI	7763625	7763776	ce.re3298.other_element	0	.
chrI	7765677	7765828	ce.re3299.putative_enhancer	0	.
chrI	7770737	7770888	ce.re3300.putative_enhancer	0	.
chrI	7771516	7771667	ce.re3301.coding_promoter	0	+
chrI	7772462	7772613	ce.re3302.coding_promoter	0	.
chrI	7772635	7772786	ce.re3303.coding_promoter	0	.
chrI	7781335	7781486	ce.re3304.putative_enhancer	0	.
chrI	7781871	7782022	ce.re3305.putative_enhancer	0	.
chrI	7790946	7791097	ce.re3306.putative_enhancer	0	.
chrI	7792682	7792833	ce.re3307.putative_enhancer	0	.
chrI	7794922	7795073	ce.re3308.putative_enhancer	0	.
chrI	7797420	7797571	ce.re3309.putative_enhancer	0	.
chrI	7802343	7802494	ce.re3310.coding_promoter	0	-
chrI	7807083	7807234	ce.re3311.other_element	0	.
chrI	7814651	7814802	ce.re3312.coding_promoter	0	+
chrI	7814868	7815019	ce.re3313.coding_promoter	0	+
chrI	7815390	7815541	ce.re3314.coding_promoter	0	-
chrI	7820639	7820790	ce.re3315.coding_promoter	0	+
chrI	7830339	7830490	ce.re3316.putative_enhancer	0	.
chrI	7831042	7831193	ce.re3317.other_element	0	.
chrI	7831603	7831754	ce.re3318.coding_promoter	0	-
chrI	7832522	7832673	ce.re3319.putative_enhancer	0	.
chrI	7835352	7835503	ce.re3320.coding_promoter	0	-
chrI	7835602	7835753	ce.re3321.coding_promoter	0	.
chrI	7840198	7840349	ce.re3322.coding_promoter	0	+
chrI	7848867	7849018	ce.re3323.coding_promoter	0	.
chrI	7849205	7849356	ce.re3324.putative_enhancer	0	.
chrI	7849497	7849648	ce.re3325.coding_promoter	0	.
chrI	7859470	7859621	ce.re3326.coding_promoter	0	-
chrI	7859755	7859906	ce.re3327.putative_enhancer	0	.
chrI	7860195	7860346	ce.re3328.non-coding_RNA	0	-
chrI	7860510	7860661	ce.re3329.putative_enhancer	0	.
chrI	7860840	7860991	ce.re3330.putative_enhancer	0	.
chrI	7861565	7861716	ce.re3331.coding_promoter	0	-
chrI	7862146	7862297	ce.re3332.coding_promoter	0	-
chrI	7863504	7863655	ce.re3333.coding_promoter	0	-
chrI	7864549	7864700	ce.re3334.putative_enhancer	0	.
chrI	7866172	7866323	ce.re3335.coding_promoter	0	+
chrI	7866643	7866794	ce.re3336.putative_enhancer	0	.
chrI	7867098	7867249	ce.re3337.putative_enhancer	0	.
chrI	7867701	7867852	ce.re3338.putative_enhancer	0	.
chrI	7867949	7868100	ce.re3339.putative_enhancer	0	.
chrI	7868294	7868445	ce.re3340.coding_promoter	0	-
chrI	7868445	7868596	ce.re3341.other_element	0	.
chrI	7869022	7869173	ce.re3342.putative_enhancer	0	.
chrI	7869587	7869738	ce.re3343.other_element	0	.
chrI	7869903	7870054	ce.re3344.coding_promoter	0	+
chrI	7870645	7870796	ce.re3345.putative_enhancer	0	.
chrI	7871234	7871385	ce.re3346.unknown_promoter	0	-
chrI	7871724	7871875	ce.re3347.putative_enhancer	0	.
chrI	7872157	7872308	ce.re3348.putative_enhancer	0	.
chrI	7872567	7872718	ce.re3349.other_element	0	.
chrI	7875061	7875212	ce.re3350.other_element	0	.
chrI	7875605	7875756	ce.re3351.coding_promoter	0	-
chrI	7877896	7878047	ce.re3352.coding_promoter	0	-
chrI	7880601	7880752	ce.re3353.coding_promoter	0	-
chrI	7881601	7881752	ce.re3354.putative_enhancer	0	.
chrI	7883849	7884000	ce.re3355.coding_promoter	0	+
chrI	7885894	7886045	ce.re3356.putative_enhancer	0	.
chrI	7889282	7889433	ce.re3357.coding_promoter	0	+
chrI	7890740	7890891	ce.re3358.unknown_promoter	0	-
chrI	7895310	7895461	ce.re3359.pseudogene_promoter	0	+
chrI	7899798	7899949	ce.re3360.other_element	0	.
chrI	7904945	7905096	ce.re3361.coding_promoter	0	-
chrI	7911647	7911798	ce.re3362.putative_enhancer	0	.
chrI	7912412	7912563	ce.re3363.other_element	0	.
chrI	7913439	7913590	ce.re3364.putative_enhancer	0	.
chrI	7914067	7914218	ce.re3365.coding_promoter	0	-
chrI	7914721	7914872	ce.re3366.unknown_promoter	0	+
chrI	7926382	7926533	ce.re3367.coding_promoter	0	-
chrI	7928756	7928907	ce.re3368.coding_promoter	0	+
chrI	7935022	7935173	ce.re3369.putative_enhancer	0	.
chrI	7935337	7935488	ce.re3370.putative_enhancer	0	.
chrI	7935758	7935909	ce.re3371.coding_promoter	0	-
chrI	7936025	7936176	ce.re3372.coding_promoter	0	.
chrI	7937277	7937428	ce.re3373.putative_enhancer	0	.
chrI	7940167	7940318	ce.re3374.putative_enhancer	0	.
chrI	7940691	7940842	ce.re3375.coding_promoter	0	.
chrI	7942691	7942842	ce.re3376.coding_promoter	0	+
chrI	7943707	7943858	ce.re3377.putative_enhancer	0	.
chrI	7945577	7945728	ce.re3378.putative_enhancer	0	.
chrI	7946547	7946698	ce.re3379.putative_enhancer	0	.
chrI	7948269	7948420	ce.re3380.putative_enhancer	0	.
chrI	7951340	7951491	ce.re3381.putative_enhancer	0	.
chrI	7951734	7951885	ce.re3382.coding_promoter	0	-
chrI	7952466	7952617	ce.re3383.coding_promoter	0	-
chrI	7954807	7954958	ce.re3384.coding_promoter	0	.
chrI	7955042	7955193	ce.re3385.coding_promoter	0	-
chrI	7958214	7958365	ce.re3386.coding_promoter	0	+
chrI	7960779	7960930	ce.re3387.non-coding_RNA	0	+
chrI	7961849	7962000	ce.re3388.coding_promoter	0	+
chrI	7968811	7968962	ce.re3389.coding_promoter	0	-
chrI	7969009	7969160	ce.re3390.putative_enhancer	0	.
chrI	7969347	7969498	ce.re3391.coding_promoter	0	-
chrI	7979101	7979252	ce.re3392.putative_enhancer	0	.
chrI	7984799	7984950	ce.re3393.coding_promoter	0	+
chrI	7993419	7993570	ce.re3394.coding_promoter	0	+
chrI	8000233	8000384	ce.re3395.putative_enhancer	0	.
chrI	8002915	8003066	ce.re3396.putative_enhancer	0	.
chrI	8009787	8009938	ce.re3397.coding_promoter	0	+
chrI	8010425	8010576	ce.re3398.coding_promoter	0	.
chrI	8011470	8011621	ce.re3399.putative_enhancer	0	.
chrI	8013421	8013572	ce.re3400.putative_enhancer	0	.
chrI	8017166	8017317	ce.re3401.putative_enhancer	0	.
chrI	8018557	8018708	ce.re3402.putative_enhancer	0	.
chrI	8019087	8019238	ce.re3403.putative_enhancer	0	.
chrI	8019679	8019830	ce.re3404.putative_enhancer	0	.
chrI	8024101	8024252	ce.re3405.putative_enhancer	0	.
chrI	8024658	8024809	ce.re3406.coding_promoter	0	-
chrI	8027542	8027693	ce.re3407.putative_enhancer	0	.
chrI	8027937	8028088	ce.re3408.coding_promoter	0	.
chrI	8028311	8028462	ce.re3409.putative_enhancer	0	.
chrI	8028829	8028980	ce.re3410.coding_promoter	0	-
chrI	8029351	8029502	ce.re3411.putative_enhancer	0	.
chrI	8029965	8030116	ce.re3412.putative_enhancer	0	.
chrI	8031712	8031863	ce.re3413.putative_enhancer	0	.
chrI	8040573	8040724	ce.re3414.coding_promoter	0	.
chrI	8040724	8040875	ce.re3415.coding_promoter	0	-
chrI	8044235	8044386	ce.re3416.putative_enhancer	0	.
chrI	8044559	8044710	ce.re3417.coding_promoter	0	+
chrI	8045029	8045180	ce.re3418.coding_promoter	0	+
chrI	8045383	8045534	ce.re3419.putative_enhancer	0	.
chrI	8046062	8046213	ce.re3420.putative_enhancer	0	.
chrI	8046566	8046717	ce.re3421.putative_enhancer	0	.
chrI	8047106	8047257	ce.re3422.putative_enhancer	0	.
chrI	8048052	8048203	ce.re3423.putative_enhancer	0	.
chrI	8048593	8048744	ce.re3424.coding_promoter	0	-
chrI	8049478	8049629	ce.re3425.coding_promoter	0	-
chrI	8057779	8057930	ce.re3426.putative_enhancer	0	.
chrI	8058420	8058571	ce.re3427.coding_promoter	0	-
chrI	8059524	8059675	ce.re3428.coding_promoter	0	-
chrI	8082600	8082751	ce.re3429.coding_promoter	0	+
chrI	8082905	8083056	ce.re3430.coding_promoter	0	.
chrI	8083401	8083552	ce.re3431.coding_promoter	0	+
chrI	8098988	8099139	ce.re3432.putative_enhancer	0	.
chrI	8100199	8100350	ce.re3433.coding_promoter	0	+
chrI	8101775	8101926	ce.re3434.putative_enhancer	0	.
chrI	8103065	8103216	ce.re3435.putative_enhancer	0	.
chrI	8108139	8108290	ce.re3436.other_element	0	.
chrI	8116964	8117115	ce.re3437.putative_enhancer	0	.
chrI	8117557	8117708	ce.re3438.putative_enhancer	0	.
chrI	8117854	8118005	ce.re3439.putative_enhancer	0	.
chrI	8118043	8118194	ce.re3440.other_element	0	.
chrI	8118653	8118804	ce.re3441.coding_promoter	0	-
chrI	8119249	8119400	ce.re3442.coding_promoter	0	-
chrI	8121280	8121431	ce.re3443.putative_enhancer	0	.
chrI	8122140	8122291	ce.re3444.putative_enhancer	0	.
chrI	8122646	8122797	ce.re3445.putative_enhancer	0	.
chrI	8123788	8123939	ce.re3446.putative_enhancer	0	.
chrI	8124553	8124704	ce.re3447.coding_promoter	0	.
chrI	8124958	8125109	ce.re3448.coding_promoter	0	.
chrI	8125470	8125621	ce.re3449.coding_promoter	0	+
chrI	8130179	8130330	ce.re3450.putative_enhancer	0	.
chrI	8130647	8130798	ce.re3451.unknown_promoter	0	+
chrI	8130795	8130946	ce.re3452.unknown_promoter	0	.
chrI	8131319	8131470	ce.re3453.other_element	0	.
chrI	8133062	8133213	ce.re3454.other_element	0	.
chrI	8133742	8133893	ce.re3455.coding_promoter	0	+
chrI	8135053	8135204	ce.re3456.other_element	0	.
chrI	8135724	8135875	ce.re3457.non-coding_RNA	0	+
chrI	8136089	8136240	ce.re3458.unknown_promoter	0	-
chrI	8137223	8137374	ce.re3459.putative_enhancer	0	.
chrI	8138720	8138871	ce.re3460.putative_enhancer	0	.
chrI	8177219	8177370	ce.re3461.putative_enhancer	0	.
chrI	8177525	8177676	ce.re3462.unknown_promoter	0	-
chrI	8177783	8177934	ce.re3463.putative_enhancer	0	.
chrI	8178288	8178439	ce.re3464.putative_enhancer	0	.
chrI	8204636	8204787	ce.re3465.putative_enhancer	0	.
chrI	8210630	8210781	ce.re3466.coding_promoter	0	.
chrI	8213583	8213734	ce.re3467.coding_promoter	0	+
chrI	8213864	8214015	ce.re3468.coding_promoter	0	+
chrI	8214148	8214299	ce.re3469.coding_promoter	0	.
chrI	8218476	8218627	ce.re3470.coding_promoter	0	-
chrI	8219816	8219967	ce.re3471.putative_enhancer	0	.
chrI	8223092	8223243	ce.re3472.coding_promoter	0	-
chrI	8223826	8223977	ce.re3473.coding_promoter	0	-
chrI	8224357	8224508	ce.re3474.non-coding_RNA	0	+
chrI	8228766	8228917	ce.re3475.putative_enhancer	0	.
chrI	8229343	8229494	ce.re3476.putative_enhancer	0	.
chrI	8231537	8231688	ce.re3477.putative_enhancer	0	.
chrI	8233211	8233362	ce.re3478.coding_promoter	0	+
chrI	8236609	8236760	ce.re3479.putative_enhancer	0	.
chrI	8241019	8241170	ce.re3480.coding_promoter	0	-
chrI	8241463	8241614	ce.re3481.putative_enhancer	0	.
chrI	8244952	8245103	ce.re3482.coding_promoter	0	-
chrI	8245565	8245716	ce.re3483.coding_promoter	0	-
chrI	8246146	8246297	ce.re3484.other_element	0	.
chrI	8250915	8251066	ce.re3485.coding_promoter	0	-
chrI	8254896	8255047	ce.re3486.coding_promoter	0	-
chrI	8255155	8255306	ce.re3487.coding_promoter	0	.
chrI	8255552	8255703	ce.re3488.putative_enhancer	0	.
chrI	8256695	8256846	ce.re3489.other_element	0	.
chrI	8259482	8259633	ce.re3490.coding_promoter	0	-
chrI	8260023	8260174	ce.re3491.putative_enhancer	0	.
chrI	8261819	8261970	ce.re3492.coding_promoter	0	+
chrI	8271345	8271496	ce.re3493.putative_enhancer	0	.
chrI	8273801	8273952	ce.re3494.putative_enhancer	0	.
chrI	8277382	8277533	ce.re3495.putative_enhancer	0	.
chrI	8278100	8278251	ce.re3496.putative_enhancer	0	.
chrI	8280388	8280539	ce.re3497.putative_enhancer	0	.
chrI	8281131	8281282	ce.re3498.putative_enhancer	0	.
chrI	8281837	8281988	ce.re3499.coding_promoter	0	+
chrI	8284513	8284664	ce.re3500.putative_enhancer	0	.
chrI	8284861	8285012	ce.re3501.putative_enhancer	0	.
chrI	8285725	8285876	ce.re3502.putative_enhancer	0	.
chrI	8288213	8288364	ce.re3503.coding_promoter	0	-
chrI	8288789	8288940	ce.re3504.putative_enhancer	0	.
chrI	8289188	8289339	ce.re3505.putative_enhancer	0	.
chrI	8291094	8291245	ce.re3506.coding_promoter	0	-
chrI	8293978	8294129	ce.re3507.coding_promoter	0	.
chrI	8294690	8294841	ce.re3508.coding_promoter	0	+
chrI	8302134	8302285	ce.re3509.putative_enhancer	0	.
chrI	8304602	8304753	ce.re3510.unknown_promoter	0	+
chrI	8305433	8305584	ce.re3511.unknown_promoter	0	+
chrI	8306530	8306681	ce.re3512.coding_promoter	0	-
chrI	8307676	8307827	ce.re3513.coding_promoter	0	-
chrI	8308899	8309050	ce.re3514.putative_enhancer	0	.
chrI	8309304	8309455	ce.re3515.coding_promoter	0	-
chrI	8310652	8310803	ce.re3516.putative_enhancer	0	.
chrI	8312588	8312739	ce.re3517.coding_promoter	0	-
chrI	8315343	8315494	ce.re3518.coding_promoter	0	-
chrI	8324063	8324214	ce.re3519.coding_promoter	0	.
chrI	8327121	8327272	ce.re3520.coding_promoter	0	-
chrI	8329727	8329878	ce.re3521.coding_promoter	0	-
chrI	8330030	8330181	ce.re3522.coding_promoter	0	.
chrI	8330976	8331127	ce.re3523.putative_enhancer	0	.
chrI	8332766	8332917	ce.re3524.coding_promoter	0	+
chrI	8332937	8333088	ce.re3525.coding_promoter	0	+
chrI	8344554	8344705	ce.re3526.unknown_promoter	0	+
chrI	8346812	8346963	ce.re3527.putative_enhancer	0	.
chrI	8348622	8348773	ce.re3528.coding_promoter	0	.
chrI	8349398	8349549	ce.re3529.coding_promoter	0	+
chrI	8351028	8351179	ce.re3530.putative_enhancer	0	.
chrI	8351197	8351348	ce.re3531.unknown_promoter	0	+
chrI	8352132	8352283	ce.re3532.other_element	0	.
chrI	8352393	8352544	ce.re3533.putative_enhancer	0	.
chrI	8369739	8369890	ce.re3534.putative_enhancer	0	.
chrI	8370052	8370203	ce.re3535.putative_enhancer	0	.
chrI	8383019	8383170	ce.re3536.coding_promoter	0	+
chrI	8384354	8384505	ce.re3537.putative_enhancer	0	.
chrI	8387841	8387992	ce.re3538.putative_enhancer	0	.
chrI	8391945	8392096	ce.re3539.coding_promoter	0	+
chrI	8392685	8392836	ce.re3540.coding_promoter	0	.
chrI	8393360	8393511	ce.re3541.putative_enhancer	0	.
chrI	8393960	8394111	ce.re3542.coding_promoter	0	-
chrI	8394548	8394699	ce.re3543.coding_promoter	0	.
chrI	8396282	8396433	ce.re3544.putative_enhancer	0	.
chrI	8406708	8406859	ce.re3545.coding_promoter	0	.
chrI	8409846	8409997	ce.re3546.coding_promoter	0	-
chrI	8410672	8410823	ce.re3547.putative_enhancer	0	.
chrI	8411323	8411474	ce.re3548.coding_promoter	0	+
chrI	8411898	8412049	ce.re3549.putative_enhancer	0	.
chrI	8412313	8412464	ce.re3550.coding_promoter	0	-
chrI	8412563	8412714	ce.re3551.coding_promoter	0	-
chrI	8412893	8413044	ce.re3552.coding_promoter	0	.
chrI	8416261	8416412	ce.re3553.coding_promoter	0	+
chrI	8425841	8425992	ce.re3554.putative_enhancer	0	.
chrI	8426814	8426965	ce.re3555.coding_promoter	0	-
chrI	8427504	8427655	ce.re3556.putative_enhancer	0	.
chrI	8433902	8434053	ce.re3557.putative_enhancer	0	.
chrI	8434308	8434459	ce.re3558.coding_promoter	0	.
chrI	8438589	8438740	ce.re3559.coding_promoter	0	-
chrI	8438861	8439012	ce.re3560.coding_promoter	0	-
chrI	8442434	8442585	ce.re3561.coding_promoter	0	-
chrI	8449826	8449977	ce.re3562.putative_enhancer	0	.
chrI	8452207	8452358	ce.re3563.putative_enhancer	0	.
chrI	8453058	8453209	ce.re3564.other_element	0	.
chrI	8454056	8454207	ce.re3565.unknown_promoter	0	+
chrI	8454275	8454426	ce.re3566.coding_promoter	0	-
chrI	8455752	8455903	ce.re3567.putative_enhancer	0	.
chrI	8456291	8456442	ce.re3568.putative_enhancer	0	.
chrI	8457266	8457417	ce.re3569.putative_enhancer	0	.
chrI	8459098	8459249	ce.re3570.coding_promoter	0	+
chrI	8461323	8461474	ce.re3571.unknown_promoter	0	-
chrI	8485602	8485753	ce.re3572.coding_promoter	0	-
chrI	8487368	8487519	ce.re3573.coding_promoter	0	.
chrI	8490914	8491065	ce.re3574.coding_promoter	0	+
chrI	8494581	8494732	ce.re3575.putative_enhancer	0	.
chrI	8502373	8502524	ce.re3576.coding_promoter	0	-
chrI	8506225	8506376	ce.re3577.putative_enhancer	0	.
chrI	8507688	8507839	ce.re3578.other_element	0	.
chrI	8511391	8511542	ce.re3579.coding_promoter	0	-
chrI	8512432	8512583	ce.re3580.coding_promoter	0	-
chrI	8512961	8513112	ce.re3581.putative_enhancer	0	.
chrI	8529573	8529724	ce.re3582.unknown_promoter	0	+
chrI	8530147	8530298	ce.re3583.non-coding_RNA	0	-
chrI	8531548	8531699	ce.re3584.coding_promoter	0	-
chrI	8532392	8532543	ce.re3585.unknown_promoter	0	+
chrI	8559953	8560104	ce.re3586.other_element	0	.
chrI	8560574	8560725	ce.re3587.putative_enhancer	0	.
chrI	8561730	8561881	ce.re3588.putative_enhancer	0	.
chrI	8563577	8563728	ce.re3589.putative_enhancer	0	.
chrI	8564320	8564471	ce.re3590.coding_promoter	0	-
chrI	8564734	8564885	ce.re3591.other_element	0	.
chrI	8567284	8567435	ce.re3592.other_element	0	.
chrI	8568019	8568170	ce.re3593.putative_enhancer	0	.
chrI	8568678	8568829	ce.re3594.putative_enhancer	0	.
chrI	8568989	8569140	ce.re3595.putative_enhancer	0	.
chrI	8570120	8570271	ce.re3596.other_element	0	.
chrI	8571230	8571381	ce.re3597.coding_promoter	0	-
chrI	8573751	8573902	ce.re3598.coding_promoter	0	-
chrI	8574358	8574509	ce.re3599.unknown_promoter	0	+
chrI	8575011	8575162	ce.re3600.putative_enhancer	0	.
chrI	8578050	8578201	ce.re3601.coding_promoter	0	-
chrI	8580177	8580328	ce.re3602.coding_promoter	0	-
chrI	8580906	8581057	ce.re3603.putative_enhancer	0	.
chrI	8582279	8582430	ce.re3604.coding_promoter	0	-
chrI	8582715	8582866	ce.re3605.coding_promoter	0	-
chrI	8587775	8587926	ce.re3606.coding_promoter	0	.
chrI	8590634	8590785	ce.re3607.coding_promoter	0	.
chrI	8597387	8597538	ce.re3608.putative_enhancer	0	.
chrI	8600537	8600688	ce.re3609.other_element	0	.
chrI	8600928	8601079	ce.re3610.coding_promoter	0	+
chrI	8608809	8608960	ce.re3611.coding_promoter	0	.
chrI	8609729	8609880	ce.re3612.coding_promoter	0	.
chrI	8614942	8615093	ce.re3613.coding_promoter	0	.
chrI	8615858	8616009	ce.re3614.coding_promoter	0	-
chrI	8631864	8632015	ce.re3615.coding_promoter	0	-
chrI	8632585	8632736	ce.re3616.putative_enhancer	0	.
chrI	8633296	8633447	ce.re3617.putative_enhancer	0	.
chrI	8633763	8633914	ce.re3618.coding_promoter	0	+
chrI	8635423	8635574	ce.re3619.putative_enhancer	0	.
chrI	8637183	8637334	ce.re3620.coding_promoter	0	-
chrI	8637374	8637525	ce.re3621.coding_promoter	0	-
chrI	8637818	8637969	ce.re3622.coding_promoter	0	-
chrI	8638042	8638193	ce.re3623.coding_promoter	0	-
chrI	8638350	8638501	ce.re3624.putative_enhancer	0	.
chrI	8640325	8640476	ce.re3625.coding_promoter	0	.
chrI	8642518	8642669	ce.re3626.putative_enhancer	0	.
chrI	8664451	8664602	ce.re3627.coding_promoter	0	.
chrI	8664570	8664721	ce.re3628.coding_promoter	0	.
chrI	8664805	8664956	ce.re3629.coding_promoter	0	+
chrI	8672415	8672566	ce.re3630.putative_enhancer	0	.
chrI	8675177	8675328	ce.re3631.putative_enhancer	0	.
chrI	8676352	8676503	ce.re3632.coding_promoter	0	-
chrI	8679907	8680058	ce.re3633.other_element	0	.
chrI	8680251	8680402	ce.re3634.putative_enhancer	0	.
chrI	8680693	8680844	ce.re3635.putative_enhancer	0	.
chrI	8681175	8681326	ce.re3636.coding_promoter	0	-
chrI	8681659	8681810	ce.re3637.putative_enhancer	0	.
chrI	8682338	8682489	ce.re3638.coding_promoter	0	-
chrI	8684338	8684489	ce.re3639.putative_enhancer	0	.
chrI	8685619	8685770	ce.re3640.putative_enhancer	0	.
chrI	8692585	8692736	ce.re3641.coding_promoter	0	.
chrI	8692994	8693145	ce.re3642.putative_enhancer	0	.
chrI	8696336	8696487	ce.re3643.coding_promoter	0	.
chrI	8700674	8700825	ce.re3644.putative_enhancer	0	.
chrI	8702364	8702515	ce.re3645.coding_promoter	0	.
chrI	8711560	8711711	ce.re3646.putative_enhancer	0	.
chrI	8718276	8718427	ce.re3647.putative_enhancer	0	.
chrI	8719589	8719740	ce.re3648.coding_promoter	0	-
chrI	8723364	8723515	ce.re3649.putative_enhancer	0	.
chrI	8728554	8728705	ce.re3650.coding_promoter	0	.
chrI	8731644	8731795	ce.re3651.coding_promoter	0	+
chrI	8732132	8732283	ce.re3652.coding_promoter	0	.
chrI	8732569	8732720	ce.re3653.putative_enhancer	0	.
chrI	8735880	8736031	ce.re3654.coding_promoter	0	.
chrI	8737632	8737783	ce.re3655.putative_enhancer	0	.
chrI	8748007	8748158	ce.re3656.coding_promoter	0	.
chrI	8748550	8748701	ce.re3657.putative_enhancer	0	.
chrI	8749645	8749796	ce.re3658.putative_enhancer	0	.
chrI	8751570	8751721	ce.re3659.coding_promoter	0	.
chrI	8757884	8758035	ce.re3660.coding_promoter	0	-
chrI	8759671	8759822	ce.re3661.coding_promoter	0	-
chrI	8759862	8760013	ce.re3662.coding_promoter	0	.
chrI	8760198	8760349	ce.re3663.coding_promoter	0	.
chrI	8760530	8760681	ce.re3664.putative_enhancer	0	.
chrI	8760992	8761143	ce.re3665.putative_enhancer	0	.
chrI	8761192	8761343	ce.re3666.coding_promoter	0	.
chrI	8761537	8761688	ce.re3667.coding_promoter	0	+
chrI	8761968	8762119	ce.re3668.putative_enhancer	0	.
chrI	8762352	8762503	ce.re3669.putative_enhancer	0	.
chrI	8762791	8762942	ce.re3670.coding_promoter	0	+
chrI	8763047	8763198	ce.re3671.putative_enhancer	0	.
chrI	8765689	8765840	ce.re3672.putative_enhancer	0	.
chrI	8766427	8766578	ce.re3673.putative_enhancer	0	.
chrI	8768104	8768255	ce.re3674.coding_promoter	0	.
chrI	8777677	8777828	ce.re3675.coding_promoter	0	-
chrI	8783745	8783896	ce.re3676.putative_enhancer	0	.
chrI	8784123	8784274	ce.re3677.putative_enhancer	0	.
chrI	8784701	8784852	ce.re3678.putative_enhancer	0	.
chrI	8785467	8785618	ce.re3679.coding_promoter	0	-
chrI	8786066	8786217	ce.re3680.other_element	0	.
chrI	8786846	8786997	ce.re3681.coding_promoter	0	-
chrI	8787804	8787955	ce.re3682.putative_enhancer	0	.
chrI	8788888	8789039	ce.re3683.coding_promoter	0	-
chrI	8789452	8789603	ce.re3684.coding_promoter	0	+
chrI	8790812	8790963	ce.re3685.putative_enhancer	0	.
chrI	8791200	8791351	ce.re3686.other_element	0	.
chrI	8791930	8792081	ce.re3687.putative_enhancer	0	.
chrI	8792394	8792545	ce.re3688.coding_promoter	0	+
chrI	8793386	8793537	ce.re3689.putative_enhancer	0	.
chrI	8793677	8793828	ce.re3690.putative_enhancer	0	.
chrI	8797711	8797862	ce.re3691.coding_promoter	0	+
chrI	8798273	8798424	ce.re3692.coding_promoter	0	+
chrI	8799278	8799429	ce.re3693.other_element	0	.
chrI	8800324	8800475	ce.re3694.putative_enhancer	0	.
chrI	8804585	8804736	ce.re3695.coding_promoter	0	-
chrI	8808067	8808218	ce.re3696.coding_promoter	0	-
chrI	8808354	8808505	ce.re3697.coding_promoter	0	+
chrI	8812600	8812751	ce.re3698.coding_promoter	0	-
chrI	8813379	8813530	ce.re3699.coding_promoter	0	+
chrI	8813764	8813915	ce.re3700.putative_enhancer	0	.
chrI	8815280	8815431	ce.re3701.other_element	0	.
chrI	8815819	8815970	ce.re3702.putative_enhancer	0	.
chrI	8816499	8816650	ce.re3703.coding_promoter	0	.
chrI	8825146	8825297	ce.re3704.unknown_promoter	0	+
chrI	8826587	8826738	ce.re3705.coding_promoter	0	-
chrI	8827682	8827833	ce.re3706.putative_enhancer	0	.
chrI	8839187	8839338	ce.re3707.coding_promoter	0	.
chrI	8851493	8851644	ce.re3708.putative_enhancer	0	.
chrI	8851767	8851918	ce.re3709.putative_enhancer	0	.
chrI	8852276	8852427	ce.re3710.putative_enhancer	0	.
chrI	8852596	8852747	ce.re3711.coding_promoter	0	-
chrI	8853100	8853251	ce.re3712.coding_promoter	0	-
chrI	8856782	8856933	ce.re3713.other_element	0	.
chrI	8857484	8857635	ce.re3714.putative_enhancer	0	.
chrI	8858691	8858842	ce.re3715.putative_enhancer	0	.
chrI	8859713	8859864	ce.re3716.putative_enhancer	0	.
chrI	8861824	8861975	ce.re3717.coding_promoter	0	-
chrI	8864155	8864306	ce.re3718.unknown_promoter	0	+
chrI	8865594	8865745	ce.re3719.coding_promoter	0	.
chrI	8866836	8866987	ce.re3720.putative_enhancer	0	.
chrI	8867604	8867755	ce.re3721.putative_enhancer	0	.
chrI	8868489	8868640	ce.re3722.putative_enhancer	0	.
chrI	8869134	8869285	ce.re3723.coding_promoter	0	+
chrI	8876145	8876296	ce.re3724.coding_promoter	0	+
chrI	8894542	8894693	ce.re3725.coding_promoter	0	-
chrI	8895677	8895828	ce.re3726.putative_enhancer	0	.
chrI	8896235	8896386	ce.re3727.putative_enhancer	0	.
chrI	8897032	8897183	ce.re3728.putative_enhancer	0	.
chrI	8901484	8901635	ce.re3729.coding_promoter	0	-
chrI	8901654	8901805	ce.re3730.putative_enhancer	0	.
chrI	8902554	8902705	ce.re3731.putative_enhancer	0	.
chrI	8904711	8904862	ce.re3732.putative_enhancer	0	.
chrI	8905506	8905657	ce.re3733.coding_promoter	0	-
chrI	8917104	8917255	ce.re3734.putative_enhancer	0	.
chrI	8917832	8917983	ce.re3735.coding_promoter	0	-
chrI	8918278	8918429	ce.re3736.putative_enhancer	0	.
chrI	8918595	8918746	ce.re3737.coding_promoter	0	-
chrI	8918809	8918960	ce.re3738.coding_promoter	0	-
chrI	8923989	8924140	ce.re3739.putative_enhancer	0	.
chrI	8926352	8926503	ce.re3740.coding_promoter	0	+
chrI	8927402	8927553	ce.re3741.coding_promoter	0	+
chrI	8927841	8927992	ce.re3742.coding_promoter	0	+
chrI	8928212	8928363	ce.re3743.putative_enhancer	0	.
chrI	8929060	8929211	ce.re3744.putative_enhancer	0	.
chrI	8937133	8937284	ce.re3745.putative_enhancer	0	.
chrI	8944755	8944906	ce.re3746.coding_promoter	0	-
chrI	8946230	8946381	ce.re3747.coding_promoter	0	-
chrI	8950520	8950671	ce.re3748.putative_enhancer	0	.
chrI	8953080	8953231	ce.re3749.non-coding_RNA	0	+
chrI	8961442	8961593	ce.re3750.coding_promoter	0	+
chrI	8961992	8962143	ce.re3751.coding_promoter	0	+
chrI	8965780	8965931	ce.re3752.putative_enhancer	0	.
chrI	8969725	8969876	ce.re3753.putative_enhancer	0	.
chrI	8970077	8970228	ce.re3754.coding_promoter	0	.
chrI	8975130	8975281	ce.re3755.putative_enhancer	0	.
chrI	8975561	8975712	ce.re3756.putative_enhancer	0	.
chrI	8983969	8984120	ce.re3757.putative_enhancer	0	.
chrI	8984965	8985116	ce.re3758.putative_enhancer	0	.
chrI	8985780	8985931	ce.re3759.unknown_promoter	0	+
chrI	8986028	8986179	ce.re3760.putative_enhancer	0	.
chrI	8986656	8986807	ce.re3761.coding_promoter	0	.
chrI	8987091	8987242	ce.re3762.coding_promoter	0	-
chrI	8988791	8988942	ce.re3763.coding_promoter	0	-
chrI	8992656	8992807	ce.re3764.putative_enhancer	0	.
chrI	8999698	8999849	ce.re3765.coding_promoter	0	-
chrI	9003972	9004123	ce.re3766.coding_promoter	0	-
chrI	9014070	9014221	ce.re3767.coding_promoter	0	-
chrI	9014246	9014397	ce.re3768.coding_promoter	0	-
chrI	9016356	9016507	ce.re3769.coding_promoter	0	+
chrI	9019071	9019222	ce.re3770.coding_promoter	0	.
chrI	9021766	9021917	ce.re3771.putative_enhancer	0	.
chrI	9024711	9024862	ce.re3772.putative_enhancer	0	.
chrI	9040907	9041058	ce.re3773.coding_promoter	0	+
chrI	9042124	9042275	ce.re3774.putative_enhancer	0	.
chrI	9042832	9042983	ce.re3775.coding_promoter	0	-
chrI	9045831	9045982	ce.re3776.putative_enhancer	0	.
chrI	9047121	9047272	ce.re3777.coding_promoter	0	-
chrI	9051272	9051423	ce.re3778.non-coding_RNA	0	-
chrI	9052275	9052426	ce.re3779.putative_enhancer	0	.
chrI	9053459	9053610	ce.re3780.putative_enhancer	0	.
chrI	9054868	9055019	ce.re3781.coding_promoter	0	+
chrI	9055436	9055587	ce.re3782.coding_promoter	0	.
chrI	9057951	9058102	ce.re3783.coding_promoter	0	.
chrI	9058491	9058642	ce.re3784.other_element	0	.
chrI	9064668	9064819	ce.re3785.coding_promoter	0	-
chrI	9064825	9064976	ce.re3786.coding_promoter	0	+
chrI	9074635	9074786	ce.re3787.putative_enhancer	0	.
chrI	9076285	9076436	ce.re3788.putative_enhancer	0	.
chrI	9076876	9077027	ce.re3789.other_element	0	.
chrI	9077389	9077540	ce.re3790.coding_promoter	0	-
chrI	9080085	9080236	ce.re3791.coding_promoter	0	-
chrI	9083177	9083328	ce.re3792.unknown_promoter	0	+
chrI	9087264	9087415	ce.re3793.putative_enhancer	0	.
chrI	9089012	9089163	ce.re3794.putative_enhancer	0	.
chrI	9089237	9089388	ce.re3795.coding_promoter	0	+
chrI	9092352	9092503	ce.re3796.coding_promoter	0	+
chrI	9093573	9093724	ce.re3797.coding_promoter	0	+
chrI	9094637	9094788	ce.re3798.other_element	0	.
chrI	9095428	9095579	ce.re3799.coding_promoter	0	+
chrI	9095692	9095843	ce.re3800.coding_promoter	0	+
chrI	9096683	9096834	ce.re3801.putative_enhancer	0	.
chrI	9097692	9097843	ce.re3802.unknown_promoter	0	-
chrI	9098200	9098351	ce.re3803.other_element	0	.
chrI	9100259	9100410	ce.re3804.other_element	0	.
chrI	9103738	9103889	ce.re3805.putative_enhancer	0	.
chrI	9105003	9105154	ce.re3806.putative_enhancer	0	.
chrI	9105794	9105945	ce.re3807.putative_enhancer	0	.
chrI	9106176	9106327	ce.re3808.putative_enhancer	0	.
chrI	9106711	9106862	ce.re3809.putative_enhancer	0	.
chrI	9108745	9108896	ce.re3810.putative_enhancer	0	.
chrI	9109124	9109275	ce.re3811.other_element	0	.
chrI	9109918	9110069	ce.re3812.putative_enhancer	0	.
chrI	9110878	9111029	ce.re3813.coding_promoter	0	.
chrI	9111708	9111859	ce.re3814.coding_promoter	0	.
chrI	9112156	9112307	ce.re3815.coding_promoter	0	+
chrI	9112511	9112662	ce.re3816.putative_enhancer	0	.
chrI	9113135	9113286	ce.re3817.coding_promoter	0	+
chrI	9114013	9114164	ce.re3818.putative_enhancer	0	.
chrI	9114722	9114873	ce.re3819.putative_enhancer	0	.
chrI	9115073	9115224	ce.re3820.putative_enhancer	0	.
chrI	9115280	9115431	ce.re3821.putative_enhancer	0	.
chrI	9115664	9115815	ce.re3822.putative_enhancer	0	.
chrI	9116161	9116312	ce.re3823.putative_enhancer	0	.
chrI	9116670	9116821	ce.re3824.putative_enhancer	0	.
chrI	9117248	9117399	ce.re3825.putative_enhancer	0	.
chrI	9117792	9117943	ce.re3826.coding_promoter	0	+
chrI	9121740	9121891	ce.re3827.putative_enhancer	0	.
chrI	9127795	9127946	ce.re3828.coding_promoter	0	.
chrI	9128219	9128370	ce.re3829.putative_enhancer	0	.
chrI	9128869	9129020	ce.re3830.coding_promoter	0	+
chrI	9129570	9129721	ce.re3831.putative_enhancer	0	.
chrI	9129857	9130008	ce.re3832.putative_enhancer	0	.
chrI	9130679	9130830	ce.re3833.putative_enhancer	0	.
chrI	9131025	9131176	ce.re3834.putative_enhancer	0	.
chrI	9131489	9131640	ce.re3835.putative_enhancer	0	.
chrI	9131914	9132065	ce.re3836.putative_enhancer	0	.
chrI	9133445	9133596	ce.re3837.other_element	0	.
chrI	9141735	9141886	ce.re3838.coding_promoter	0	-
chrI	9143866	9144017	ce.re3839.putative_enhancer	0	.
chrI	9145089	9145240	ce.re3840.coding_promoter	0	+
chrI	9145549	9145700	ce.re3841.putative_enhancer	0	.
chrI	9146673	9146824	ce.re3842.other_element	0	.
chrI	9149316	9149467	ce.re3843.other_element	0	.
chrI	9150291	9150442	ce.re3844.coding_promoter	0	-
chrI	9154035	9154186	ce.re3845.other_element	0	.
chrI	9154741	9154892	ce.re3846.coding_promoter	0	.
chrI	9158222	9158373	ce.re3847.coding_promoter	0	+
chrI	9161770	9161921	ce.re3848.putative_enhancer	0	.
chrI	9163462	9163613	ce.re3849.coding_promoter	0	.
chrI	9164346	9164497	ce.re3850.putative_enhancer	0	.
chrI	9166506	9166657	ce.re3851.putative_enhancer	0	.
chrI	9166988	9167139	ce.re3852.putative_enhancer	0	.
chrI	9167305	9167456	ce.re3853.coding_promoter	0	+
chrI	9168119	9168270	ce.re3854.coding_promoter	0	+
chrI	9168647	9168798	ce.re3855.putative_enhancer	0	.
chrI	9169429	9169580	ce.re3856.putative_enhancer	0	.
chrI	9172653	9172804	ce.re3857.putative_enhancer	0	.
chrI	9173158	9173309	ce.re3858.putative_enhancer	0	.
chrI	9176196	9176347	ce.re3859.non-coding_RNA	0	+
chrI	9178819	9178970	ce.re3860.coding_promoter	0	-
chrI	9180125	9180276	ce.re3861.other_element	0	.
chrI	9186878	9187029	ce.re3862.putative_enhancer	0	.
chrI	9187555	9187706	ce.re3863.putative_enhancer	0	.
chrI	9188025	9188176	ce.re3864.putative_enhancer	0	.
chrI	9189002	9189153	ce.re3865.coding_promoter	0	-
chrI	9192909	9193060	ce.re3866.coding_promoter	0	-
chrI	9195457	9195608	ce.re3867.putative_enhancer	0	.
chrI	9197182	9197333	ce.re3868.putative_enhancer	0	.
chrI	9198095	9198246	ce.re3869.putative_enhancer	0	.
chrI	9199291	9199442	ce.re3870.coding_promoter	0	-
chrI	9199929	9200080	ce.re3871.putative_enhancer	0	.
chrI	9200129	9200280	ce.re3872.other_element	0	.
chrI	9200669	9200820	ce.re3873.putative_enhancer	0	.
chrI	9202110	9202261	ce.re3874.putative_enhancer	0	.
chrI	9202691	9202842	ce.re3875.putative_enhancer	0	.
chrI	9210897	9211048	ce.re3876.putative_enhancer	0	.
chrI	9212075	9212226	ce.re3877.other_element	0	.
chrI	9213676	9213827	ce.re3878.putative_enhancer	0	.
chrI	9214381	9214532	ce.re3879.putative_enhancer	0	.
chrI	9216290	9216441	ce.re3880.putative_enhancer	0	.
chrI	9217098	9217249	ce.re3881.putative_enhancer	0	.
chrI	9218130	9218281	ce.re3882.putative_enhancer	0	.
chrI	9219519	9219670	ce.re3883.putative_enhancer	0	.
chrI	9226550	9226701	ce.re3884.coding_promoter	0	.
chrI	9226820	9226971	ce.re3885.coding_promoter	0	.
chrI	9234699	9234850	ce.re3886.putative_enhancer	0	.
chrI	9243569	9243720	ce.re3887.putative_enhancer	0	.
chrI	9244633	9244784	ce.re3888.putative_enhancer	0	.
chrI	9248820	9248971	ce.re3889.unknown_promoter	0	+
chrI	9249333	9249484	ce.re3890.coding_promoter	0	-
chrI	9260115	9260266	ce.re3891.other_element	0	.
chrI	9267023	9267174	ce.re3892.non-coding_RNA	0	+
chrI	9268952	9269103	ce.re3893.non-coding_RNA	0	-
chrI	9270040	9270191	ce.re3894.putative_enhancer	0	.
chrI	9271063	9271214	ce.re3895.coding_promoter	0	-
chrI	9272161	9272312	ce.re3896.putative_enhancer	0	.
chrI	9273996	9274147	ce.re3897.putative_enhancer	0	.
chrI	9274349	9274500	ce.re3898.unknown_promoter	0	+
chrI	9274653	9274804	ce.re3899.coding_promoter	0	-
chrI	9275326	9275477	ce.re3900.unknown_promoter	0	+
chrI	9276021	9276172	ce.re3901.putative_enhancer	0	.
chrI	9276353	9276504	ce.re3902.putative_enhancer	0	.
chrI	9276725	9276876	ce.re3903.unknown_promoter	0	+
chrI	9279399	9279550	ce.re3904.coding_promoter	0	-
chrI	9280750	9280901	ce.re3905.coding_promoter	0	-
chrI	9286676	9286827	ce.re3906.coding_promoter	0	.
chrI	9287181	9287332	ce.re3907.coding_promoter	0	.
chrI	9289812	9289963	ce.re3908.other_element	0	.
chrI	9291659	9291810	ce.re3909.other_element	0	.
chrI	9292761	9292912	ce.re3910.putative_enhancer	0	.
chrI	9294302	9294453	ce.re3911.putative_enhancer	0	.
chrI	9294657	9294808	ce.re3912.putative_enhancer	0	.
chrI	9295083	9295234	ce.re3913.putative_enhancer	0	.
chrI	9297868	9298019	ce.re3914.coding_promoter	0	-
chrI	9298542	9298693	ce.re3915.putative_enhancer	0	.
chrI	9299371	9299522	ce.re3916.putative_enhancer	0	.
chrI	9300325	9300476	ce.re3917.coding_promoter	0	-
chrI	9302470	9302621	ce.re3918.putative_enhancer	0	.
chrI	9303737	9303888	ce.re3919.other_element	0	.
chrI	9307121	9307272	ce.re3920.coding_promoter	0	.
chrI	9307348	9307499	ce.re3921.coding_promoter	0	+
chrI	9307655	9307806	ce.re3922.coding_promoter	0	+
chrI	9307963	9308114	ce.re3923.putative_enhancer	0	.
chrI	9308667	9308818	ce.re3924.putative_enhancer	0	.
chrI	9312779	9312930	ce.re3925.other_element	0	.
chrI	9313639	9313790	ce.re3926.putative_enhancer	0	.
chrI	9314809	9314960	ce.re3927.putative_enhancer	0	.
chrI	9315535	9315686	ce.re3928.coding_promoter	0	.
chrI	9317023	9317174	ce.re3929.coding_promoter	0	-
chrI	9320034	9320185	ce.re3930.non-coding_RNA	0	.
chrI	9322599	9322750	ce.re3931.coding_promoter	0	-
chrI	9327497	9327648	ce.re3932.coding_promoter	0	.
chrI	9327833	9327984	ce.re3933.putative_enhancer	0	.
chrI	9328446	9328597	ce.re3934.non-coding_RNA	0	.
chrI	9330857	9331008	ce.re3935.putative_enhancer	0	.
chrI	9331403	9331554	ce.re3936.unknown_promoter	0	+
chrI	9331714	9331865	ce.re3937.putative_enhancer	0	.
chrI	9332655	9332806	ce.re3938.non-coding_RNA	0	+
chrI	9333184	9333335	ce.re3939.putative_enhancer	0	.
chrI	9334046	9334197	ce.re3940.putative_enhancer	0	.
chrI	9334560	9334711	ce.re3941.putative_enhancer	0	.
chrI	9339504	9339655	ce.re3942.putative_enhancer	0	.
chrI	9343861	9344012	ce.re3943.coding_promoter	0	-
chrI	9349651	9349802	ce.re3944.coding_promoter	0	-
chrI	9352601	9352752	ce.re3945.coding_promoter	0	-
chrI	9354402	9354553	ce.re3946.putative_enhancer	0	.
chrI	9355267	9355418	ce.re3947.putative_enhancer	0	.
chrI	9355836	9355987	ce.re3948.putative_enhancer	0	.
chrI	9358790	9358941	ce.re3949.coding_promoter	0	.
chrI	9369103	9369254	ce.re3950.putative_enhancer	0	.
chrI	9371302	9371453	ce.re3951.putative_enhancer	0	.
chrI	9373100	9373251	ce.re3952.unknown_promoter	0	+
chrI	9373405	9373556	ce.re3953.putative_enhancer	0	.
chrI	9374038	9374189	ce.re3954.putative_enhancer	0	.
chrI	9374739	9374890	ce.re3955.unknown_promoter	0	+
chrI	9375204	9375355	ce.re3956.putative_enhancer	0	.
chrI	9375417	9375568	ce.re3957.putative_enhancer	0	.
chrI	9375952	9376103	ce.re3958.non-coding_RNA	0	-
chrI	9376446	9376597	ce.re3959.other_element	0	.
chrI	9378475	9378626	ce.re3960.unknown_promoter	0	+
chrI	9379302	9379453	ce.re3961.putative_enhancer	0	.
chrI	9380296	9380447	ce.re3962.unknown_promoter	0	+
chrI	9381209	9381360	ce.re3963.unknown_promoter	0	+
chrI	9381445	9381596	ce.re3964.putative_enhancer	0	.
chrI	9381628	9381779	ce.re3965.unknown_promoter	0	+
chrI	9382840	9382991	ce.re3966.putative_enhancer	0	.
chrI	9383158	9383309	ce.re3967.unknown_promoter	0	+
chrI	9383805	9383956	ce.re3968.putative_enhancer	0	.
chrI	9384312	9384463	ce.re3969.putative_enhancer	0	.
chrI	9385146	9385297	ce.re3970.putative_enhancer	0	.
chrI	9385470	9385621	ce.re3971.putative_enhancer	0	.
chrI	9386008	9386159	ce.re3972.putative_enhancer	0	.
chrI	9390208	9390359	ce.re3973.unknown_promoter	0	+
chrI	9390576	9390727	ce.re3974.coding_promoter	0	-
chrI	9393414	9393565	ce.re3975.putative_enhancer	0	.
chrI	9393763	9393914	ce.re3976.coding_promoter	0	-
chrI	9398468	9398619	ce.re3977.coding_promoter	0	-
chrI	9399117	9399268	ce.re3978.putative_enhancer	0	.
chrI	9399770	9399921	ce.re3979.putative_enhancer	0	.
chrI	9400278	9400429	ce.re3980.coding_promoter	0	-
chrI	9400960	9401111	ce.re3981.putative_enhancer	0	.
chrI	9401847	9401998	ce.re3982.coding_promoter	0	-
chrI	9402907	9403058	ce.re3983.putative_enhancer	0	.
chrI	9404409	9404560	ce.re3984.putative_enhancer	0	.
chrI	9404878	9405029	ce.re3985.putative_enhancer	0	.
chrI	9405386	9405537	ce.re3986.coding_promoter	0	-
chrI	9410288	9410439	ce.re3987.coding_promoter	0	.
chrI	9413311	9413462	ce.re3988.putative_enhancer	0	.
chrI	9414357	9414508	ce.re3989.coding_promoter	0	+
chrI	9416955	9417106	ce.re3990.putative_enhancer	0	.
chrI	9418722	9418873	ce.re3991.putative_enhancer	0	.
chrI	9419290	9419441	ce.re3992.coding_promoter	0	.
chrI	9421256	9421407	ce.re3993.putative_enhancer	0	.
chrI	9421883	9422034	ce.re3994.putative_enhancer	0	.
chrI	9422289	9422440	ce.re3995.coding_promoter	0	.
chrI	9423803	9423954	ce.re3996.putative_enhancer	0	.
chrI	9424656	9424807	ce.re3997.putative_enhancer	0	.
chrI	9425070	9425221	ce.re3998.putative_enhancer	0	.
chrI	9425572	9425723	ce.re3999.other_element	0	.
chrI	9426197	9426348	ce.re4000.putative_enhancer	0	.
chrI	9426590	9426741	ce.re4001.putative_enhancer	0	.
chrI	9427077	9427228	ce.re4002.putative_enhancer	0	.
chrI	9427649	9427800	ce.re4003.putative_enhancer	0	.
chrI	9428284	9428435	ce.re4004.putative_enhancer	0	.
chrI	9428801	9428952	ce.re4005.putative_enhancer	0	.
chrI	9429465	9429616	ce.re4006.putative_enhancer	0	.
chrI	9430663	9430814	ce.re4007.putative_enhancer	0	.
chrI	9431264	9431415	ce.re4008.coding_promoter	0	+
chrI	9435167	9435318	ce.re4009.coding_promoter	0	+
chrI	9437945	9438096	ce.re4010.putative_enhancer	0	.
chrI	9438888	9439039	ce.re4011.putative_enhancer	0	.
chrI	9439756	9439907	ce.re4012.putative_enhancer	0	.
chrI	9440420	9440571	ce.re4013.putative_enhancer	0	.
chrI	9444421	9444572	ce.re4014.coding_promoter	0	-
chrI	9445404	9445555	ce.re4015.putative_enhancer	0	.
chrI	9445828	9445979	ce.re4016.putative_enhancer	0	.
chrI	9446614	9446765	ce.re4017.putative_enhancer	0	.
chrI	9447293	9447444	ce.re4018.non-coding_RNA	0	+
chrI	9448081	9448232	ce.re4019.unknown_promoter	0	+
chrI	9448757	9448908	ce.re4020.putative_enhancer	0	.
chrI	9449366	9449517	ce.re4021.putative_enhancer	0	.
chrI	9450137	9450288	ce.re4022.coding_promoter	0	-
chrI	9454974	9455125	ce.re4023.unknown_promoter	0	-
chrI	9456366	9456517	ce.re4024.putative_enhancer	0	.
chrI	9457150	9457301	ce.re4025.coding_promoter	0	+
chrI	9460816	9460967	ce.re4026.coding_promoter	0	+
chrI	9463255	9463406	ce.re4027.putative_enhancer	0	.
chrI	9469056	9469207	ce.re4028.coding_promoter	0	+
chrI	9470639	9470790	ce.re4029.coding_promoter	0	+
chrI	9471222	9471373	ce.re4030.coding_promoter	0	+
chrI	9472270	9472421	ce.re4031.putative_enhancer	0	.
chrI	9474957	9475108	ce.re4032.coding_promoter	0	.
chrI	9480704	9480855	ce.re4033.coding_promoter	0	-
chrI	9487988	9488139	ce.re4034.coding_promoter	0	.
chrI	9488278	9488429	ce.re4035.coding_promoter	0	.
chrI	9492728	9492879	ce.re4036.other_element	0	.
chrI	9494584	9494735	ce.re4037.coding_promoter	0	-
chrI	9495623	9495774	ce.re4038.putative_enhancer	0	.
chrI	9496328	9496479	ce.re4039.putative_enhancer	0	.
chrI	9496807	9496958	ce.re4040.putative_enhancer	0	.
chrI	9497416	9497567	ce.re4041.coding_promoter	0	+
chrI	9500902	9501053	ce.re4042.coding_promoter	0	.
chrI	9501799	9501950	ce.re4043.putative_enhancer	0	.
chrI	9505802	9505953	ce.re4044.coding_promoter	0	-
chrI	9506086	9506237	ce.re4045.coding_promoter	0	+
chrI	9512112	9512263	ce.re4046.coding_promoter	0	.
chrI	9512322	9512473	ce.re4047.coding_promoter	0	+
chrI	9514691	9514842	ce.re4048.putative_enhancer	0	.
chrI	9516086	9516237	ce.re4049.coding_promoter	0	-
chrI	9516505	9516656	ce.re4050.putative_enhancer	0	.
chrI	9517190	9517341	ce.re4051.other_element	0	.
chrI	9518901	9519052	ce.re4052.coding_promoter	0	.
chrI	9521396	9521547	ce.re4053.coding_promoter	0	+
chrI	9523786	9523937	ce.re4054.coding_promoter	0	.
chrI	9524330	9524481	ce.re4055.putative_enhancer	0	.
chrI	9525168	9525319	ce.re4056.other_element	0	.
chrI	9525601	9525752	ce.re4057.putative_enhancer	0	.
chrI	9532905	9533056	ce.re4058.coding_promoter	0	.
chrI	9538005	9538156	ce.re4059.putative_enhancer	0	.
chrI	9538596	9538747	ce.re4060.other_element	0	.
chrI	9539483	9539634	ce.re4061.other_element	0	.
chrI	9540987	9541138	ce.re4062.coding_promoter	0	-
chrI	9541177	9541328	ce.re4063.putative_enhancer	0	.
chrI	9542091	9542242	ce.re4064.putative_enhancer	0	.
chrI	9542429	9542580	ce.re4065.coding_promoter	0	-
chrI	9544767	9544918	ce.re4066.other_element	0	.
chrI	9545238	9545389	ce.re4067.putative_enhancer	0	.
chrI	9545502	9545653	ce.re4068.other_element	0	.
chrI	9546303	9546454	ce.re4069.putative_enhancer	0	.
chrI	9546910	9547061	ce.re4070.putative_enhancer	0	.
chrI	9547098	9547249	ce.re4071.putative_enhancer	0	.
chrI	9547510	9547661	ce.re4072.other_element	0	.
chrI	9549132	9549283	ce.re4073.putative_enhancer	0	.
chrI	9550770	9550921	ce.re4074.putative_enhancer	0	.
chrI	9551222	9551373	ce.re4075.putative_enhancer	0	.
chrI	9556138	9556289	ce.re4076.putative_enhancer	0	.
chrI	9558179	9558330	ce.re4077.putative_enhancer	0	.
chrI	9558727	9558878	ce.re4078.non-coding_RNA	0	+
chrI	9563343	9563494	ce.re4079.putative_enhancer	0	.
chrI	9563870	9564021	ce.re4080.non-coding_RNA	0	-
chrI	9564345	9564496	ce.re4081.putative_enhancer	0	.
chrI	9568441	9568592	ce.re4082.putative_enhancer	0	.
chrI	9570584	9570735	ce.re4083.putative_enhancer	0	.
chrI	9571644	9571795	ce.re4084.putative_enhancer	0	.
chrI	9574240	9574391	ce.re4085.putative_enhancer	0	.
chrI	9581264	9581415	ce.re4086.coding_promoter	0	-
chrI	9581523	9581674	ce.re4087.coding_promoter	0	-
chrI	9583493	9583644	ce.re4088.coding_promoter	0	-
chrI	9584724	9584875	ce.re4089.coding_promoter	0	-
chrI	9585191	9585342	ce.re4090.coding_promoter	0	.
chrI	9588050	9588201	ce.re4091.coding_promoter	0	-
chrI	9598316	9598467	ce.re4092.coding_promoter	0	-
chrI	9601682	9601833	ce.re4093.putative_enhancer	0	.
chrI	9603472	9603623	ce.re4094.pseudogene_promoter	0	+
chrI	9603813	9603964	ce.re4095.putative_enhancer	0	.
chrI	9604502	9604653	ce.re4096.coding_promoter	0	-
chrI	9605685	9605836	ce.re4097.coding_promoter	0	+
chrI	9609675	9609826	ce.re4098.putative_enhancer	0	.
chrI	9610952	9611103	ce.re4099.putative_enhancer	0	.
chrI	9611583	9611734	ce.re4100.coding_promoter	0	-
chrI	9616340	9616491	ce.re4101.coding_promoter	0	-
chrI	9619153	9619304	ce.re4102.putative_enhancer	0	.
chrI	9619531	9619682	ce.re4103.putative_enhancer	0	.
chrI	9619917	9620068	ce.re4104.coding_promoter	0	.
chrI	9622426	9622577	ce.re4105.coding_promoter	0	+
chrI	9624399	9624550	ce.re4106.putative_enhancer	0	.
chrI	9624748	9624899	ce.re4107.other_element	0	.
chrI	9625613	9625764	ce.re4108.putative_enhancer	0	.
chrI	9626004	9626155	ce.re4109.coding_promoter	0	.
chrI	9629662	9629813	ce.re4110.putative_enhancer	0	.
chrI	9630884	9631035	ce.re4111.putative_enhancer	0	.
chrI	9631079	9631230	ce.re4112.coding_promoter	0	+
chrI	9635948	9636099	ce.re4113.coding_promoter	0	-
chrI	9648137	9648288	ce.re4114.putative_enhancer	0	.
chrI	9649199	9649350	ce.re4115.coding_promoter	0	.
chrI	9649992	9650143	ce.re4116.coding_promoter	0	+
chrI	9650381	9650532	ce.re4117.coding_promoter	0	+
chrI	9653000	9653151	ce.re4118.coding_promoter	0	+
chrI	9654448	9654599	ce.re4119.putative_enhancer	0	.
chrI	9658030	9658181	ce.re4120.coding_promoter	0	.
chrI	9659110	9659261	ce.re4121.coding_promoter	0	-
chrI	9665139	9665290	ce.re4122.coding_promoter	0	.
chrI	9669183	9669334	ce.re4123.coding_promoter	0	+
chrI	9670111	9670262	ce.re4124.putative_enhancer	0	.
chrI	9670807	9670958	ce.re4125.coding_promoter	0	-
chrI	9671715	9671866	ce.re4126.putative_enhancer	0	.
chrI	9671990	9672141	ce.re4127.coding_promoter	0	-
chrI	9679289	9679440	ce.re4128.coding_promoter	0	-
chrI	9679599	9679750	ce.re4129.coding_promoter	0	-
chrI	9682647	9682798	ce.re4130.other_element	0	.
chrI	9683095	9683246	ce.re4131.unknown_promoter	0	.
chrI	9684266	9684417	ce.re4132.unknown_promoter	0	-
chrI	9685292	9685443	ce.re4133.coding_promoter	0	+
chrI	9688813	9688964	ce.re4134.coding_promoter	0	+
chrI	9689192	9689343	ce.re4135.putative_enhancer	0	.
chrI	9690269	9690420	ce.re4136.other_element	0	.
chrI	9691302	9691453	ce.re4137.coding_promoter	0	-
chrI	9698855	9699006	ce.re4138.other_element	0	.
chrI	9699705	9699856	ce.re4139.coding_promoter	0	-
chrI	9700825	9700976	ce.re4140.putative_enhancer	0	.
chrI	9701876	9702027	ce.re4141.unknown_promoter	0	+
chrI	9702953	9703104	ce.re4142.coding_promoter	0	.
chrI	9704434	9704585	ce.re4143.coding_promoter	0	.
chrI	9705608	9705759	ce.re4144.coding_promoter	0	-
chrI	9708528	9708679	ce.re4145.coding_promoter	0	-
chrI	9709772	9709923	ce.re4146.other_element	0	.
chrI	9710892	9711043	ce.re4147.coding_promoter	0	-
chrI	9717724	9717875	ce.re4148.coding_promoter	0	-
chrI	9721007	9721158	ce.re4149.coding_promoter	0	.
chrI	9722094	9722245	ce.re4150.coding_promoter	0	-
chrI	9722352	9722503	ce.re4151.coding_promoter	0	.
chrI	9722862	9723013	ce.re4152.putative_enhancer	0	.
chrI	9725356	9725507	ce.re4153.putative_enhancer	0	.
chrI	9727106	9727257	ce.re4154.coding_promoter	0	+
chrI	9727825	9727976	ce.re4155.putative_enhancer	0	.
chrI	9728168	9728319	ce.re4156.other_element	0	.
chrI	9730019	9730170	ce.re4157.putative_enhancer	0	.
chrI	9730370	9730521	ce.re4158.unknown_promoter	0	-
chrI	9730597	9730748	ce.re4159.coding_promoter	0	+
chrI	9730803	9730954	ce.re4160.putative_enhancer	0	.
chrI	9731392	9731543	ce.re4161.coding_promoter	0	+
chrI	9731946	9732097	ce.re4162.putative_enhancer	0	.
chrI	9732628	9732779	ce.re4163.putative_enhancer	0	.
chrI	9733664	9733815	ce.re4164.putative_enhancer	0	.
chrI	9734179	9734330	ce.re4165.putative_enhancer	0	.
chrI	9735595	9735746	ce.re4166.putative_enhancer	0	.
chrI	9736351	9736502	ce.re4167.coding_promoter	0	+
chrI	9736645	9736796	ce.re4168.putative_enhancer	0	.
chrI	9737465	9737616	ce.re4169.putative_enhancer	0	.
chrI	9738505	9738656	ce.re4170.putative_enhancer	0	.
chrI	9739551	9739702	ce.re4171.putative_enhancer	0	.
chrI	9740281	9740432	ce.re4172.putative_enhancer	0	.
chrI	9743682	9743833	ce.re4173.other_element	0	.
chrI	9744344	9744495	ce.re4174.putative_enhancer	0	.
chrI	9747897	9748048	ce.re4175.coding_promoter	0	-
chrI	9748724	9748875	ce.re4176.putative_enhancer	0	.
chrI	9749899	9750050	ce.re4177.coding_promoter	0	-
chrI	9751074	9751225	ce.re4178.coding_promoter	0	+
chrI	9751349	9751500	ce.re4179.putative_enhancer	0	.
chrI	9751671	9751822	ce.re4180.unknown_promoter	0	-
chrI	9752400	9752551	ce.re4181.coding_promoter	0	+
chrI	9752968	9753119	ce.re4182.putative_enhancer	0	.
chrI	9753143	9753294	ce.re4183.putative_enhancer	0	.
chrI	9753367	9753518	ce.re4184.putative_enhancer	0	.
chrI	9753727	9753878	ce.re4185.putative_enhancer	0	.
chrI	9760973	9761124	ce.re4186.coding_promoter	0	-
chrI	9762219	9762370	ce.re4187.other_element	0	.
chrI	9764328	9764479	ce.re4188.putative_enhancer	0	.
chrI	9766443	9766594	ce.re4189.putative_enhancer	0	.
chrI	9767278	9767429	ce.re4190.other_element	0	.
chrI	9767838	9767989	ce.re4191.coding_promoter	0	-
chrI	9768382	9768533	ce.re4192.putative_enhancer	0	.
chrI	9772615	9772766	ce.re4193.coding_promoter	0	.
chrI	9773171	9773322	ce.re4194.putative_enhancer	0	.
chrI	9774079	9774230	ce.re4195.coding_promoter	0	.
chrI	9780099	9780250	ce.re4196.coding_promoter	0	+
chrI	9787233	9787384	ce.re4197.putative_enhancer	0	.
chrI	9787683	9787834	ce.re4198.coding_promoter	0	+
chrI	9787962	9788113	ce.re4199.putative_enhancer	0	.
chrI	9788597	9788748	ce.re4200.coding_promoter	0	.
chrI	9789029	9789180	ce.re4201.putative_enhancer	0	.
chrI	9790029	9790180	ce.re4202.putative_enhancer	0	.
chrI	9790428	9790579	ce.re4203.putative_enhancer	0	.
chrI	9790894	9791045	ce.re4204.coding_promoter	0	-
chrI	9791222	9791373	ce.re4205.unknown_promoter	0	-
chrI	9792334	9792485	ce.re4206.putative_enhancer	0	.
chrI	9793248	9793399	ce.re4207.coding_promoter	0	+
chrI	9797810	9797961	ce.re4208.unknown_promoter	0	-
chrI	9801200	9801351	ce.re4209.putative_enhancer	0	.
chrI	9806982	9807133	ce.re4210.coding_promoter	0	+
chrI	9814256	9814407	ce.re4211.putative_enhancer	0	.
chrI	9815817	9815968	ce.re4212.coding_promoter	0	-
chrI	9816586	9816737	ce.re4213.coding_promoter	0	-
chrI	9825155	9825306	ce.re4214.coding_promoter	0	+
chrI	9825903	9826054	ce.re4215.putative_enhancer	0	.
chrI	9826357	9826508	ce.re4216.putative_enhancer	0	.
chrI	9828157	9828308	ce.re4217.other_element	0	.
chrI	9831025	9831176	ce.re4218.coding_promoter	0	-
chrI	9834903	9835054	ce.re4219.putative_enhancer	0	.
chrI	9837177	9837328	ce.re4220.unknown_promoter	0	-
chrI	9838402	9838553	ce.re4221.putative_enhancer	0	.
chrI	9839215	9839366	ce.re4222.coding_promoter	0	+
chrI	9839331	9839482	ce.re4223.coding_promoter	0	+
chrI	9839486	9839637	ce.re4224.putative_enhancer	0	.
chrI	9839772	9839923	ce.re4225.putative_enhancer	0	.
chrI	9840486	9840637	ce.re4226.other_element	0	.
chrI	9840861	9841012	ce.re4227.putative_enhancer	0	.
chrI	9841110	9841261	ce.re4228.putative_enhancer	0	.
chrI	9841641	9841792	ce.re4229.other_element	0	.
chrI	9842443	9842594	ce.re4230.putative_enhancer	0	.
chrI	9845569	9845720	ce.re4231.putative_enhancer	0	.
chrI	9846383	9846534	ce.re4232.coding_promoter	0	+
chrI	9848094	9848245	ce.re4233.other_element	0	.
chrI	9848441	9848592	ce.re4234.putative_enhancer	0	.
chrI	9850234	9850385	ce.re4235.putative_enhancer	0	.
chrI	9850807	9850958	ce.re4236.other_element	0	.
chrI	9851219	9851370	ce.re4237.putative_enhancer	0	.
chrI	9851539	9851690	ce.re4238.putative_enhancer	0	.
chrI	9851900	9852051	ce.re4239.other_element	0	.
chrI	9852375	9852526	ce.re4240.putative_enhancer	0	.
chrI	9852656	9852807	ce.re4241.putative_enhancer	0	.
chrI	9853066	9853217	ce.re4242.putative_enhancer	0	.
chrI	9853413	9853564	ce.re4243.coding_promoter	0	.
chrI	9853871	9854022	ce.re4244.coding_promoter	0	-
chrI	9854128	9854279	ce.re4245.coding_promoter	0	-
chrI	9854599	9854750	ce.re4246.putative_enhancer	0	.
chrI	9855313	9855464	ce.re4247.putative_enhancer	0	.
chrI	9855526	9855677	ce.re4248.coding_promoter	0	-
chrI	9855941	9856092	ce.re4249.putative_enhancer	0	.
chrI	9856555	9856706	ce.re4250.other_element	0	.
chrI	9856994	9857145	ce.re4251.putative_enhancer	0	.
chrI	9857379	9857530	ce.re4252.putative_enhancer	0	.
chrI	9857801	9857952	ce.re4253.other_element	0	.
chrI	9858313	9858464	ce.re4254.putative_enhancer	0	.
chrI	9858819	9858970	ce.re4255.putative_enhancer	0	.
chrI	9859397	9859548	ce.re4256.other_element	0	.
chrI	9860217	9860368	ce.re4257.putative_enhancer	0	.
chrI	9861530	9861681	ce.re4258.putative_enhancer	0	.
chrI	9862711	9862862	ce.re4259.putative_enhancer	0	.
chrI	9863101	9863252	ce.re4260.putative_enhancer	0	.
chrI	9868726	9868877	ce.re4261.putative_enhancer	0	.
chrI	9869204	9869355	ce.re4262.coding_promoter	0	+
chrI	9869561	9869712	ce.re4263.coding_promoter	0	+
chrI	9870131	9870282	ce.re4264.putative_enhancer	0	.
chrI	9870337	9870488	ce.re4265.putative_enhancer	0	.
chrI	9870804	9870955	ce.re4266.putative_enhancer	0	.
chrI	9870999	9871150	ce.re4267.coding_promoter	0	+
chrI	9871926	9872077	ce.re4268.putative_enhancer	0	.
chrI	9872712	9872863	ce.re4269.putative_enhancer	0	.
chrI	9874960	9875111	ce.re4270.other_element	0	.
chrI	9882240	9882391	ce.re4271.coding_promoter	0	-
chrI	9883597	9883748	ce.re4272.coding_promoter	0	.
chrI	9883795	9883946	ce.re4273.putative_enhancer	0	.
chrI	9884281	9884432	ce.re4274.other_element	0	.
chrI	9884863	9885014	ce.re4275.coding_promoter	0	+
chrI	9893442	9893593	ce.re4276.coding_promoter	0	-
chrI	9896841	9896992	ce.re4277.putative_enhancer	0	.
chrI	9900620	9900771	ce.re4278.coding_promoter	0	-
chrI	9901053	9901204	ce.re4279.coding_promoter	0	.
chrI	9903266	9903417	ce.re4280.putative_enhancer	0	.
chrI	9904118	9904269	ce.re4281.putative_enhancer	0	.
chrI	9905402	9905553	ce.re4282.putative_enhancer	0	.
chrI	9907402	9907553	ce.re4283.other_element	0	.
chrI	9907753	9907904	ce.re4284.coding_promoter	0	-
chrI	9908162	9908313	ce.re4285.putative_enhancer	0	.
chrI	9909023	9909174	ce.re4286.putative_enhancer	0	.
chrI	9909206	9909357	ce.re4287.putative_enhancer	0	.
chrI	9910656	9910807	ce.re4288.coding_promoter	0	-
chrI	9911577	9911728	ce.re4289.putative_enhancer	0	.
chrI	9912480	9912631	ce.re4290.putative_enhancer	0	.
chrI	9915108	9915259	ce.re4291.coding_promoter	0	-
chrI	9916327	9916478	ce.re4292.other_element	0	.
chrI	9918262	9918413	ce.re4293.putative_enhancer	0	.
chrI	9919510	9919661	ce.re4294.putative_enhancer	0	.
chrI	9920416	9920567	ce.re4295.other_element	0	.
chrI	9922803	9922954	ce.re4296.putative_enhancer	0	.
chrI	9928861	9929012	ce.re4297.coding_promoter	0	+
chrI	9929527	9929678	ce.re4298.coding_promoter	0	+
chrI	9934100	9934251	ce.re4299.putative_enhancer	0	.
chrI	9934429	9934580	ce.re4300.coding_promoter	0	-
chrI	9937471	9937622	ce.re4301.coding_promoter	0	+
chrI	9938427	9938578	ce.re4302.coding_promoter	0	-
chrI	9938880	9939031	ce.re4303.putative_enhancer	0	.
chrI	9939295	9939446	ce.re4304.putative_enhancer	0	.
chrI	9939720	9939871	ce.re4305.putative_enhancer	0	.
chrI	9940270	9940421	ce.re4306.other_element	0	.
chrI	9940910	9941061	ce.re4307.putative_enhancer	0	.
chrI	9941223	9941374	ce.re4308.putative_enhancer	0	.
chrI	9942521	9942672	ce.re4309.putative_enhancer	0	.
chrI	9942997	9943148	ce.re4310.coding_promoter	0	+
chrI	9943373	9943524	ce.re4311.putative_enhancer	0	.
chrI	9943990	9944141	ce.re4312.putative_enhancer	0	.
chrI	9945463	9945614	ce.re4313.putative_enhancer	0	.
chrI	9946274	9946425	ce.re4314.other_element	0	.
chrI	9947351	9947502	ce.re4315.putative_enhancer	0	.
chrI	9947878	9948029	ce.re4316.putative_enhancer	0	.
chrI	9948064	9948215	ce.re4317.putative_enhancer	0	.
chrI	9955927	9956078	ce.re4318.coding_promoter	0	-
chrI	9960204	9960355	ce.re4319.coding_promoter	0	-
chrI	9962057	9962208	ce.re4320.coding_promoter	0	.
chrI	9962263	9962414	ce.re4321.putative_enhancer	0	.
chrI	9962839	9962990	ce.re4322.coding_promoter	0	.
chrI	9963380	9963531	ce.re4323.unknown_promoter	0	+
chrI	9963692	9963843	ce.re4324.coding_promoter	0	-
chrI	9964719	9964870	ce.re4325.putative_enhancer	0	.
chrI	9966748	9966899	ce.re4326.putative_enhancer	0	.
chrI	9969470	9969621	ce.re4327.putative_enhancer	0	.
chrI	9973158	9973309	ce.re4328.coding_promoter	0	-
chrI	9979819	9979970	ce.re4329.coding_promoter	0	-
chrI	9983490	9983641	ce.re4330.putative_enhancer	0	.
chrI	9984163	9984314	ce.re4331.putative_enhancer	0	.
chrI	9985061	9985212	ce.re4332.putative_enhancer	0	.
chrI	9985658	9985809	ce.re4333.coding_promoter	0	-
chrI	9985812	9985963	ce.re4334.putative_enhancer	0	.
chrI	9986317	9986468	ce.re4335.putative_enhancer	0	.
chrI	9986751	9986902	ce.re4336.putative_enhancer	0	.
chrI	9988850	9989001	ce.re4337.coding_promoter	0	.
chrI	10002696	10002847	ce.re4338.putative_enhancer	0	.
chrI	10003720	10003871	ce.re4339.putative_enhancer	0	.
chrI	10004571	10004722	ce.re4340.putative_enhancer	0	.
chrI	10005434	10005585	ce.re4341.putative_enhancer	0	.
chrI	10007280	10007431	ce.re4342.other_element	0	.
chrI	10011581	10011732	ce.re4343.coding_promoter	0	.
chrI	10013010	10013161	ce.re4344.coding_promoter	0	-
chrI	10016248	10016399	ce.re4345.coding_promoter	0	+
chrI	10025983	10026134	ce.re4346.coding_promoter	0	+
chrI	10030209	10030360	ce.re4347.putative_enhancer	0	.
chrI	10031617	10031768	ce.re4348.putative_enhancer	0	.
chrI	10031844	10031995	ce.re4349.putative_enhancer	0	.
chrI	10032626	10032777	ce.re4350.putative_enhancer	0	.
chrI	10033028	10033179	ce.re4351.putative_enhancer	0	.
chrI	10033522	10033673	ce.re4352.putative_enhancer	0	.
chrI	10033792	10033943	ce.re4353.putative_enhancer	0	.
chrI	10034071	10034222	ce.re4354.putative_enhancer	0	.
chrI	10035079	10035230	ce.re4355.putative_enhancer	0	.
chrI	10035517	10035668	ce.re4356.putative_enhancer	0	.
chrI	10035949	10036100	ce.re4357.putative_enhancer	0	.
chrI	10036379	10036530	ce.re4358.putative_enhancer	0	.
chrI	10036726	10036877	ce.re4359.coding_promoter	0	-
chrI	10037114	10037265	ce.re4360.putative_enhancer	0	.
chrI	10037654	10037805	ce.re4361.coding_promoter	0	-
chrI	10039496	10039647	ce.re4362.putative_enhancer	0	.
chrI	10040054	10040205	ce.re4363.coding_promoter	0	-
chrI	10040462	10040613	ce.re4364.putative_enhancer	0	.
chrI	10041954	10042105	ce.re4365.putative_enhancer	0	.
chrI	10042560	10042711	ce.re4366.putative_enhancer	0	.
chrI	10044332	10044483	ce.re4367.putative_enhancer	0	.
chrI	10045953	10046104	ce.re4368.putative_enhancer	0	.
chrI	10046194	10046345	ce.re4369.coding_promoter	0	.
chrI	10057600	10057751	ce.re4370.putative_enhancer	0	.
chrI	10058625	10058776	ce.re4371.putative_enhancer	0	.
chrI	10059246	10059397	ce.re4372.putative_enhancer	0	.
chrI	10059416	10059567	ce.re4373.putative_enhancer	0	.
chrI	10060237	10060388	ce.re4374.putative_enhancer	0	.
chrI	10061148	10061299	ce.re4375.other_element	0	.
chrI	10062948	10063099	ce.re4376.putative_enhancer	0	.
chrI	10063272	10063423	ce.re4377.coding_promoter	0	-
chrI	10063631	10063782	ce.re4378.other_element	0	.
chrI	10064976	10065127	ce.re4379.putative_enhancer	0	.
chrI	10065345	10065496	ce.re4380.putative_enhancer	0	.
chrI	10066660	10066811	ce.re4381.putative_enhancer	0	.
chrI	10067678	10067829	ce.re4382.putative_enhancer	0	.
chrI	10067850	10068001	ce.re4383.putative_enhancer	0	.
chrI	10069263	10069414	ce.re4384.putative_enhancer	0	.
chrI	10069932	10070083	ce.re4385.coding_promoter	0	-
chrI	10074802	10074953	ce.re4386.coding_promoter	0	.
chrI	10078815	10078966	ce.re4387.putative_enhancer	0	.
chrI	10079088	10079239	ce.re4388.coding_promoter	0	+
chrI	10079588	10079739	ce.re4389.coding_promoter	0	+
chrI	10084800	10084951	ce.re4390.other_element	0	.
chrI	10085383	10085534	ce.re4391.putative_enhancer	0	.
chrI	10085760	10085911	ce.re4392.other_element	0	.
chrI	10089271	10089422	ce.re4393.putative_enhancer	0	.
chrI	10094831	10094982	ce.re4394.other_element	0	.
chrI	10095197	10095348	ce.re4395.putative_enhancer	0	.
chrI	10097203	10097354	ce.re4396.putative_enhancer	0	.
chrI	10097435	10097586	ce.re4397.putative_enhancer	0	.
chrI	10099028	10099179	ce.re4398.putative_enhancer	0	.
chrI	10099225	10099376	ce.re4399.putative_enhancer	0	.
chrI	10100052	10100203	ce.re4400.putative_enhancer	0	.
chrI	10101898	10102049	ce.re4401.coding_promoter	0	-
chrI	10102326	10102477	ce.re4402.putative_enhancer	0	.
chrI	10103210	10103361	ce.re4403.putative_enhancer	0	.
chrI	10103558	10103709	ce.re4404.non-coding_RNA	0	+
chrI	10104235	10104386	ce.re4405.putative_enhancer	0	.
chrI	10104966	10105117	ce.re4406.unknown_promoter	0	-
chrI	10105463	10105614	ce.re4407.coding_promoter	0	-
chrI	10106246	10106397	ce.re4408.unknown_promoter	0	-
chrI	10108872	10109023	ce.re4409.putative_enhancer	0	.
chrI	10109914	10110065	ce.re4410.putative_enhancer	0	.
chrI	10116928	10117079	ce.re4411.coding_promoter	0	.
chrI	10117665	10117816	ce.re4412.other_element	0	.
chrI	10119286	10119437	ce.re4413.coding_promoter	0	-
chrI	10119857	10120008	ce.re4414.putative_enhancer	0	.
chrI	10122116	10122267	ce.re4415.coding_promoter	0	.
chrI	10123643	10123794	ce.re4416.coding_promoter	0	-
chrI	10133619	10133770	ce.re4417.other_element	0	.
chrI	10137248	10137399	ce.re4418.other_element	0	.
chrI	10145294	10145445	ce.re4419.coding_promoter	0	+
chrI	10152788	10152939	ce.re4420.other_element	0	.
chrI	10155032	10155183	ce.re4421.coding_promoter	0	.
chrI	10157442	10157593	ce.re4422.unknown_promoter	0	-
chrI	10161941	10162092	ce.re4423.coding_promoter	0	.
chrI	10162221	10162372	ce.re4424.coding_promoter	0	+
chrI	10163551	10163702	ce.re4425.putative_enhancer	0	.
chrI	10173190	10173341	ce.re4426.coding_promoter	0	.
chrI	10173785	10173936	ce.re4427.coding_promoter	0	+
chrI	10174144	10174295	ce.re4428.putative_enhancer	0	.
chrI	10174435	10174586	ce.re4429.putative_enhancer	0	.
chrI	10174859	10175010	ce.re4430.coding_promoter	0	+
chrI	10175374	10175525	ce.re4431.putative_enhancer	0	.
chrI	10176189	10176340	ce.re4432.putative_enhancer	0	.
chrI	10176573	10176724	ce.re4433.putative_enhancer	0	.
chrI	10178347	10178498	ce.re4434.putative_enhancer	0	.
chrI	10178610	10178761	ce.re4435.putative_enhancer	0	.
chrI	10179062	10179213	ce.re4436.putative_enhancer	0	.
chrI	10181831	10181982	ce.re4437.putative_enhancer	0	.
chrI	10184055	10184206	ce.re4438.putative_enhancer	0	.
chrI	10184264	10184415	ce.re4439.putative_enhancer	0	.
chrI	10184621	10184772	ce.re4440.putative_enhancer	0	.
chrI	10185383	10185534	ce.re4441.coding_promoter	0	-
chrI	10185745	10185896	ce.re4442.coding_promoter	0	.
chrI	10189585	10189736	ce.re4443.other_element	0	.
chrI	10190993	10191144	ce.re4444.coding_promoter	0	-
chrI	10192462	10192613	ce.re4445.putative_enhancer	0	.
chrI	10192836	10192987	ce.re4446.coding_promoter	0	.
chrI	10193014	10193165	ce.re4447.coding_promoter	0	.
chrI	10197201	10197352	ce.re4448.coding_promoter	0	-
chrI	10226975	10227126	ce.re4449.coding_promoter	0	-
chrI	10231092	10231243	ce.re4450.coding_promoter	0	-
chrI	10231757	10231908	ce.re4451.unknown_promoter	0	+
chrI	10232625	10232776	ce.re4452.unknown_promoter	0	+
chrI	10233817	10233968	ce.re4453.putative_enhancer	0	.
chrI	10235245	10235396	ce.re4454.coding_promoter	0	-
chrI	10235752	10235903	ce.re4455.coding_promoter	0	-
chrI	10237393	10237544	ce.re4456.coding_promoter	0	-
chrI	10238935	10239086	ce.re4457.unknown_promoter	0	+
chrI	10248174	10248325	ce.re4458.putative_enhancer	0	.
chrI	10250086	10250237	ce.re4459.putative_enhancer	0	.
chrI	10250926	10251077	ce.re4460.putative_enhancer	0	.
chrI	10251709	10251860	ce.re4461.other_element	0	.
chrI	10252739	10252890	ce.re4462.unknown_promoter	0	-
chrI	10254133	10254284	ce.re4463.putative_enhancer	0	.
chrI	10259977	10260128	ce.re4464.putative_enhancer	0	.
chrI	10261391	10261542	ce.re4465.putative_enhancer	0	.
chrI	10262244	10262395	ce.re4466.coding_promoter	0	-
chrI	10279079	10279230	ce.re4467.putative_enhancer	0	.
chrI	10280698	10280849	ce.re4468.unknown_promoter	0	-
chrI	10281362	10281513	ce.re4469.putative_enhancer	0	.
chrI	10281812	10281963	ce.re4470.putative_enhancer	0	.
chrI	10282197	10282348	ce.re4471.putative_enhancer	0	.
chrI	10282620	10282771	ce.re4472.other_element	0	.
chrI	10282772	10282923	ce.re4473.other_element	0	.
chrI	10283607	10283758	ce.re4474.putative_enhancer	0	.
chrI	10284457	10284608	ce.re4475.putative_enhancer	0	.
chrI	10285342	10285493	ce.re4476.unknown_promoter	0	-
chrI	10286610	10286761	ce.re4477.other_element	0	.
chrI	10288665	10288816	ce.re4478.putative_enhancer	0	.
chrI	10289687	10289838	ce.re4479.putative_enhancer	0	.
chrI	10290122	10290273	ce.re4480.coding_promoter	0	.
chrI	10293261	10293412	ce.re4481.other_element	0	.
chrI	10296521	10296672	ce.re4482.putative_enhancer	0	.
chrI	10296967	10297118	ce.re4483.putative_enhancer	0	.
chrI	10297996	10298147	ce.re4484.coding_promoter	0	.
chrI	10298508	10298659	ce.re4485.other_element	0	.
chrI	10299071	10299222	ce.re4486.coding_promoter	0	+
chrI	10300740	10300891	ce.re4487.other_element	0	.
chrI	10301332	10301483	ce.re4488.putative_enhancer	0	.
chrI	10302025	10302176	ce.re4489.putative_enhancer	0	.
chrI	10302333	10302484	ce.re4490.other_element	0	.
chrI	10303171	10303322	ce.re4491.coding_promoter	0	-
chrI	10303611	10303762	ce.re4492.other_element	0	.
chrI	10304339	10304490	ce.re4493.other_element	0	.
chrI	10305247	10305398	ce.re4494.other_element	0	.
chrI	10305765	10305916	ce.re4495.other_element	0	.
chrI	10306142	10306293	ce.re4496.other_element	0	.
chrI	10306557	10306708	ce.re4497.putative_enhancer	0	.
chrI	10307202	10307353	ce.re4498.other_element	0	.
chrI	10308759	10308910	ce.re4499.other_element	0	.
chrI	10309224	10309375	ce.re4500.other_element	0	.
chrI	10309866	10310017	ce.re4501.other_element	0	.
chrI	10310600	10310751	ce.re4502.other_element	0	.
chrI	10311072	10311223	ce.re4503.other_element	0	.
chrI	10312010	10312161	ce.re4504.other_element	0	.
chrI	10312706	10312857	ce.re4505.other_element	0	.
chrI	10313374	10313525	ce.re4506.other_element	0	.
chrI	10313728	10313879	ce.re4507.other_element	0	.
chrI	10313966	10314117	ce.re4508.other_element	0	.
chrI	10314853	10315004	ce.re4509.other_element	0	.
chrI	10315156	10315307	ce.re4510.putative_enhancer	0	.
chrI	10315656	10315807	ce.re4511.other_element	0	.
chrI	10316005	10316156	ce.re4512.other_element	0	.
chrI	10316530	10316681	ce.re4513.other_element	0	.
chrI	10317228	10317379	ce.re4514.other_element	0	.
chrI	10317614	10317765	ce.re4515.other_element	0	.
chrI	10318130	10318281	ce.re4516.other_element	0	.
chrI	10318834	10318985	ce.re4517.other_element	0	.
chrI	10319720	10319871	ce.re4518.other_element	0	.
chrI	10320418	10320569	ce.re4519.other_element	0	.
chrI	10320640	10320791	ce.re4520.other_element	0	.
chrI	10321143	10321294	ce.re4521.other_element	0	.
chrI	10321818	10321969	ce.re4522.other_element	0	.
chrI	10322085	10322236	ce.re4523.other_element	0	.
chrI	10322449	10322600	ce.re4524.other_element	0	.
chrI	10323051	10323202	ce.re4525.coding_promoter	0	+
chrI	10323710	10323861	ce.re4526.other_element	0	.
chrI	10324145	10324296	ce.re4527.other_element	0	.
chrI	10324516	10324667	ce.re4528.other_element	0	.
chrI	10325024	10325175	ce.re4529.other_element	0	.
chrI	10326396	10326547	ce.re4530.other_element	0	.
chrI	10326757	10326908	ce.re4531.other_element	0	.
chrI	10327017	10327168	ce.re4532.other_element	0	.
chrI	10327335	10327486	ce.re4533.other_element	0	.
chrI	10327780	10327931	ce.re4534.coding_promoter	0	.
chrI	10328126	10328277	ce.re4535.other_element	0	.
chrI	10328422	10328573	ce.re4536.other_element	0	.
chrI	10329800	10329951	ce.re4537.other_element	0	.
chrI	10330110	10330261	ce.re4538.other_element	0	.
chrI	10330537	10330688	ce.re4539.coding_promoter	0	+
chrI	10330902	10331053	ce.re4540.putative_enhancer	0	.
chrI	10331215	10331366	ce.re4541.putative_enhancer	0	.
chrI	10331554	10331705	ce.re4542.putative_enhancer	0	.
chrI	10331935	10332086	ce.re4543.other_element	0	.
chrI	10333136	10333287	ce.re4544.coding_promoter	0	.
chrI	10334547	10334698	ce.re4545.coding_promoter	0	-
chrI	10335752	10335903	ce.re4546.coding_promoter	0	-
chrI	10336178	10336329	ce.re4547.coding_promoter	0	+
chrI	10338563	10338714	ce.re4548.putative_enhancer	0	.
chrI	10343360	10343511	ce.re4549.putative_enhancer	0	.
chrI	10350921	10351072	ce.re4550.other_element	0	.
chrI	10351118	10351269	ce.re4551.putative_enhancer	0	.
chrI	10351897	10352048	ce.re4552.putative_enhancer	0	.
chrI	10354847	10354998	ce.re4553.other_element	0	.
chrI	10355567	10355718	ce.re4554.coding_promoter	0	+
chrI	10361187	10361338	ce.re4555.putative_enhancer	0	.
chrI	10361786	10361937	ce.re4556.putative_enhancer	0	.
chrI	10363059	10363210	ce.re4557.putative_enhancer	0	.
chrI	10365793	10365944	ce.re4558.putative_enhancer	0	.
chrI	10366550	10366701	ce.re4559.putative_enhancer	0	.
chrI	10369223	10369374	ce.re4560.putative_enhancer	0	.
chrI	10370506	10370657	ce.re4561.putative_enhancer	0	.
chrI	10373559	10373710	ce.re4562.putative_enhancer	0	.
chrI	10373966	10374117	ce.re4563.coding_promoter	0	.
chrI	10374278	10374429	ce.re4564.putative_enhancer	0	.
chrI	10374610	10374761	ce.re4565.coding_promoter	0	.
chrI	10381993	10382144	ce.re4566.putative_enhancer	0	.
chrI	10382831	10382982	ce.re4567.other_element	0	.
chrI	10384290	10384441	ce.re4568.putative_enhancer	0	.
chrI	10392392	10392543	ce.re4569.coding_promoter	0	-
chrI	10393109	10393260	ce.re4570.putative_enhancer	0	.
chrI	10395155	10395306	ce.re4571.putative_enhancer	0	.
chrI	10396350	10396501	ce.re4572.other_element	0	.
chrI	10398219	10398370	ce.re4573.other_element	0	.
chrI	10398648	10398799	ce.re4574.putative_enhancer	0	.
chrI	10400719	10400870	ce.re4575.coding_promoter	0	.
chrI	10402760	10402911	ce.re4576.putative_enhancer	0	.
chrI	10403394	10403545	ce.re4577.other_element	0	.
chrI	10403846	10403997	ce.re4578.putative_enhancer	0	.
chrI	10404510	10404661	ce.re4579.other_element	0	.
chrI	10404929	10405080	ce.re4580.coding_promoter	0	+
chrI	10405461	10405612	ce.re4581.putative_enhancer	0	.
chrI	10406140	10406291	ce.re4582.unknown_promoter	0	-
chrI	10407594	10407745	ce.re4583.unknown_promoter	0	-
chrI	10409021	10409172	ce.re4584.coding_promoter	0	+
chrI	10409379	10409530	ce.re4585.putative_enhancer	0	.
chrI	10409616	10409767	ce.re4586.putative_enhancer	0	.
chrI	10411741	10411892	ce.re4587.other_element	0	.
chrI	10414515	10414666	ce.re4588.putative_enhancer	0	.
chrI	10422137	10422288	ce.re4589.coding_promoter	0	-
chrI	10422255	10422406	ce.re4590.coding_promoter	0	-
chrI	10429567	10429718	ce.re4591.coding_promoter	0	.
chrI	10433437	10433588	ce.re4592.putative_enhancer	0	.
chrI	10434953	10435104	ce.re4593.putative_enhancer	0	.
chrI	10435348	10435499	ce.re4594.coding_promoter	0	.
chrI	10435784	10435935	ce.re4595.coding_promoter	0	.
chrI	10436324	10436475	ce.re4596.putative_enhancer	0	.
chrI	10436687	10436838	ce.re4597.putative_enhancer	0	.
chrI	10436960	10437111	ce.re4598.putative_enhancer	0	.
chrI	10437492	10437643	ce.re4599.putative_enhancer	0	.
chrI	10437994	10438145	ce.re4600.putative_enhancer	0	.
chrI	10438586	10438737	ce.re4601.putative_enhancer	0	.
chrI	10446206	10446357	ce.re4602.coding_promoter	0	.
chrI	10446477	10446628	ce.re4603.coding_promoter	0	.
chrI	10462675	10462826	ce.re4604.other_element	0	.
chrI	10465693	10465844	ce.re4605.other_element	0	.
chrI	10468888	10469039	ce.re4606.coding_promoter	0	-
chrI	10469250	10469401	ce.re4607.putative_enhancer	0	.
chrI	10474692	10474843	ce.re4608.coding_promoter	0	.
chrI	10478176	10478327	ce.re4609.coding_promoter	0	-
chrI	10479072	10479223	ce.re4610.putative_enhancer	0	.
chrI	10485033	10485184	ce.re4611.coding_promoter	0	-
chrI	10485474	10485625	ce.re4612.coding_promoter	0	-
chrI	10485775	10485926	ce.re4613.putative_enhancer	0	.
chrI	10486144	10486295	ce.re4614.coding_promoter	0	+
chrI	10491123	10491274	ce.re4615.coding_promoter	0	+
chrI	10494843	10494994	ce.re4616.putative_enhancer	0	.
chrI	10496701	10496852	ce.re4617.putative_enhancer	0	.
chrI	10498054	10498205	ce.re4618.putative_enhancer	0	.
chrI	10499656	10499807	ce.re4619.putative_enhancer	0	.
chrI	10501621	10501772	ce.re4620.putative_enhancer	0	.
chrI	10505435	10505586	ce.re4621.putative_enhancer	0	.
chrI	10506365	10506516	ce.re4622.putative_enhancer	0	.
chrI	10508533	10508684	ce.re4623.coding_promoter	0	+
chrI	10513995	10514146	ce.re4624.coding_promoter	0	+
chrI	10515520	10515671	ce.re4625.coding_promoter	0	-
chrI	10517122	10517273	ce.re4626.coding_promoter	0	-
chrI	10518032	10518183	ce.re4627.coding_promoter	0	.
chrI	10518404	10518555	ce.re4628.putative_enhancer	0	.
chrI	10522016	10522167	ce.re4629.coding_promoter	0	+
chrI	10526416	10526567	ce.re4630.coding_promoter	0	+
chrI	10527051	10527202	ce.re4631.other_element	0	.
chrI	10532489	10532640	ce.re4632.coding_promoter	0	.
chrI	10538018	10538169	ce.re4633.putative_enhancer	0	.
chrI	10538179	10538330	ce.re4634.coding_promoter	0	-
chrI	10539271	10539422	ce.re4635.coding_promoter	0	+
chrI	10539731	10539882	ce.re4636.putative_enhancer	0	.
chrI	10540580	10540731	ce.re4637.putative_enhancer	0	.
chrI	10540874	10541025	ce.re4638.putative_enhancer	0	.
chrI	10541410	10541561	ce.re4639.other_element	0	.
chrI	10541676	10541827	ce.re4640.putative_enhancer	0	.
chrI	10542752	10542903	ce.re4641.coding_promoter	0	+
chrI	10543472	10543623	ce.re4642.putative_enhancer	0	.
chrI	10549734	10549885	ce.re4643.putative_enhancer	0	.
chrI	10551374	10551525	ce.re4644.coding_promoter	0	+
chrI	10551548	10551699	ce.re4645.putative_enhancer	0	.
chrI	10552467	10552618	ce.re4646.putative_enhancer	0	.
chrI	10552995	10553146	ce.re4647.putative_enhancer	0	.
chrI	10553325	10553476	ce.re4648.putative_enhancer	0	.
chrI	10553847	10553998	ce.re4649.coding_promoter	0	.
chrI	10554416	10554567	ce.re4650.putative_enhancer	0	.
chrI	10555191	10555342	ce.re4651.putative_enhancer	0	.
chrI	10560176	10560327	ce.re4652.coding_promoter	0	+
chrI	10560427	10560578	ce.re4653.coding_promoter	0	+
chrI	10560686	10560837	ce.re4654.unknown_promoter	0	-
chrI	10561034	10561185	ce.re4655.coding_promoter	0	+
chrI	10561418	10561569	ce.re4656.putative_enhancer	0	.
chrI	10561543	10561694	ce.re4657.putative_enhancer	0	.
chrI	10562118	10562269	ce.re4658.unknown_promoter	0	-
chrI	10562597	10562748	ce.re4659.putative_enhancer	0	.
chrI	10563064	10563215	ce.re4660.putative_enhancer	0	.
chrI	10564717	10564868	ce.re4661.putative_enhancer	0	.
chrI	10565183	10565334	ce.re4662.coding_promoter	0	+
chrI	10565968	10566119	ce.re4663.coding_promoter	0	+
chrI	10566117	10566268	ce.re4664.coding_promoter	0	+
chrI	10567585	10567736	ce.re4665.coding_promoter	0	+
chrI	10568238	10568389	ce.re4666.putative_enhancer	0	.
chrI	10569192	10569343	ce.re4667.non-coding_RNA	0	+
chrI	10577176	10577327	ce.re4668.coding_promoter	0	+
chrI	10580772	10580923	ce.re4669.other_element	0	.
chrI	10583028	10583179	ce.re4670.coding_promoter	0	-
chrI	10583417	10583568	ce.re4671.other_element	0	.
chrI	10585425	10585576	ce.re4672.coding_promoter	0	+
chrI	10586779	10586930	ce.re4673.coding_promoter	0	+
chrI	10587636	10587787	ce.re4674.putative_enhancer	0	.
chrI	10587962	10588113	ce.re4675.other_element	0	.
chrI	10588351	10588502	ce.re4676.putative_enhancer	0	.
chrI	10589632	10589783	ce.re4677.putative_enhancer	0	.
chrI	10590598	10590749	ce.re4678.coding_promoter	0	+
chrI	10591680	10591831	ce.re4679.unknown_promoter	0	-
chrI	10593027	10593178	ce.re4680.non-coding_RNA	0	+
chrI	10594130	10594281	ce.re4681.coding_promoter	0	+
chrI	10598506	10598657	ce.re4682.coding_promoter	0	+
chrI	10606669	10606820	ce.re4683.putative_enhancer	0	.
chrI	10606889	10607040	ce.re4684.coding_promoter	0	+
chrI	10607892	10608043	ce.re4685.putative_enhancer	0	.
chrI	10622843	10622994	ce.re4686.coding_promoter	0	+
chrI	10629535	10629686	ce.re4687.putative_enhancer	0	.
chrI	10630219	10630370	ce.re4688.other_element	0	.
chrI	10633189	10633340	ce.re4689.coding_promoter	0	-
chrI	10636251	10636402	ce.re4690.coding_promoter	0	-
chrI	10642394	10642545	ce.re4691.coding_promoter	0	-
chrI	10646368	10646519	ce.re4692.coding_promoter	0	+
chrI	10651278	10651429	ce.re4693.putative_enhancer	0	.
chrI	10653605	10653756	ce.re4694.unknown_promoter	0	+
chrI	10667030	10667181	ce.re4695.coding_promoter	0	.
chrI	10667772	10667923	ce.re4696.coding_promoter	0	+
chrI	10669500	10669651	ce.re4697.other_element	0	.
chrI	10671148	10671299	ce.re4698.unknown_promoter	0	-
chrI	10678049	10678200	ce.re4699.other_element	0	.
chrI	10682720	10682871	ce.re4700.putative_enhancer	0	.
chrI	10683078	10683229	ce.re4701.coding_promoter	0	-
chrI	10685623	10685774	ce.re4702.coding_promoter	0	-
chrI	10687119	10687270	ce.re4703.coding_promoter	0	.
chrI	10688097	10688248	ce.re4704.coding_promoter	0	+
chrI	10689435	10689586	ce.re4705.coding_promoter	0	-
chrI	10691929	10692080	ce.re4706.putative_enhancer	0	.
chrI	10692692	10692843	ce.re4707.putative_enhancer	0	.
chrI	10698994	10699145	ce.re4708.putative_enhancer	0	.
chrI	10700498	10700649	ce.re4709.putative_enhancer	0	.
chrI	10701685	10701836	ce.re4710.putative_enhancer	0	.
chrI	10702787	10702938	ce.re4711.other_element	0	.
chrI	10705063	10705214	ce.re4712.putative_enhancer	0	.
chrI	10712947	10713098	ce.re4713.putative_enhancer	0	.
chrI	10714940	10715091	ce.re4714.other_element	0	.
chrI	10717187	10717338	ce.re4715.putative_enhancer	0	.
chrI	10718298	10718449	ce.re4716.coding_promoter	0	-
chrI	10720266	10720417	ce.re4717.coding_promoter	0	+
chrI	10720626	10720777	ce.re4718.coding_promoter	0	+
chrI	10726787	10726938	ce.re4719.coding_promoter	0	.
chrI	10728764	10728915	ce.re4720.coding_promoter	0	-
chrI	10729780	10729931	ce.re4721.putative_enhancer	0	.
chrI	10730197	10730348	ce.re4722.coding_promoter	0	.
chrI	10730506	10730657	ce.re4723.putative_enhancer	0	.
chrI	10733745	10733896	ce.re4724.coding_promoter	0	.
chrI	10734054	10734205	ce.re4725.putative_enhancer	0	.
chrI	10734308	10734459	ce.re4726.putative_enhancer	0	.
chrI	10735812	10735963	ce.re4727.coding_promoter	0	-
chrI	10739263	10739414	ce.re4728.other_element	0	.
chrI	10744377	10744528	ce.re4729.coding_promoter	0	-
chrI	10746524	10746675	ce.re4730.putative_enhancer	0	.
chrI	10747229	10747380	ce.re4731.coding_promoter	0	+
chrI	10748178	10748329	ce.re4732.putative_enhancer	0	.
chrI	10748586	10748737	ce.re4733.putative_enhancer	0	.
chrI	10749982	10750133	ce.re4734.coding_promoter	0	+
chrI	10750584	10750735	ce.re4735.putative_enhancer	0	.
chrI	10751431	10751582	ce.re4736.putative_enhancer	0	.
chrI	10751737	10751888	ce.re4737.other_element	0	.
chrI	10752132	10752283	ce.re4738.putative_enhancer	0	.
chrI	10752777	10752928	ce.re4739.putative_enhancer	0	.
chrI	10753081	10753232	ce.re4740.unknown_promoter	0	-
chrI	10753402	10753553	ce.re4741.putative_enhancer	0	.
chrI	10753927	10754078	ce.re4742.putative_enhancer	0	.
chrI	10754283	10754434	ce.re4743.putative_enhancer	0	.
chrI	10754959	10755110	ce.re4744.putative_enhancer	0	.
chrI	10755883	10756034	ce.re4745.putative_enhancer	0	.
chrI	10756500	10756651	ce.re4746.putative_enhancer	0	.
chrI	10757049	10757200	ce.re4747.unknown_promoter	0	-
chrI	10758056	10758207	ce.re4748.putative_enhancer	0	.
chrI	10758588	10758739	ce.re4749.putative_enhancer	0	.
chrI	10759113	10759264	ce.re4750.other_element	0	.
chrI	10759477	10759628	ce.re4751.other_element	0	.
chrI	10760373	10760524	ce.re4752.putative_enhancer	0	.
chrI	10760713	10760864	ce.re4753.putative_enhancer	0	.
chrI	10761835	10761986	ce.re4754.putative_enhancer	0	.
chrI	10762245	10762396	ce.re4755.putative_enhancer	0	.
chrI	10762870	10763021	ce.re4756.other_element	0	.
chrI	10763162	10763313	ce.re4757.putative_enhancer	0	.
chrI	10763550	10763701	ce.re4758.putative_enhancer	0	.
chrI	10764054	10764205	ce.re4759.putative_enhancer	0	.
chrI	10764371	10764522	ce.re4760.putative_enhancer	0	.
chrI	10764985	10765136	ce.re4761.other_element	0	.
chrI	10765800	10765951	ce.re4762.putative_enhancer	0	.
chrI	10766340	10766491	ce.re4763.other_element	0	.
chrI	10766697	10766848	ce.re4764.putative_enhancer	0	.
chrI	10767448	10767599	ce.re4765.putative_enhancer	0	.
chrI	10767929	10768080	ce.re4766.putative_enhancer	0	.
chrI	10768810	10768961	ce.re4767.putative_enhancer	0	.
chrI	10769205	10769356	ce.re4768.putative_enhancer	0	.
chrI	10769779	10769930	ce.re4769.putative_enhancer	0	.
chrI	10769977	10770128	ce.re4770.putative_enhancer	0	.
chrI	10770740	10770891	ce.re4771.putative_enhancer	0	.
chrI	10771081	10771232	ce.re4772.putative_enhancer	0	.
chrI	10771433	10771584	ce.re4773.coding_promoter	0	+
chrI	10771738	10771889	ce.re4774.putative_enhancer	0	.
chrI	10772070	10772221	ce.re4775.putative_enhancer	0	.
chrI	10772386	10772537	ce.re4776.putative_enhancer	0	.
chrI	10775823	10775974	ce.re4777.other_element	0	.
chrI	10776455	10776606	ce.re4778.putative_enhancer	0	.
chrI	10777467	10777618	ce.re4779.putative_enhancer	0	.
chrI	10787803	10787954	ce.re4780.coding_promoter	0	+
chrI	10788751	10788902	ce.re4781.coding_promoter	0	+
chrI	10789060	10789211	ce.re4782.coding_promoter	0	+
chrI	10796093	10796244	ce.re4783.putative_enhancer	0	.
chrI	10797836	10797987	ce.re4784.putative_enhancer	0	.
chrI	10798682	10798833	ce.re4785.coding_promoter	0	+
chrI	10804046	10804197	ce.re4786.putative_enhancer	0	.
chrI	10806243	10806394	ce.re4787.putative_enhancer	0	.
chrI	10806593	10806744	ce.re4788.other_element	0	.
chrI	10807106	10807257	ce.re4789.non-coding_RNA	0	+
chrI	10808341	10808492	ce.re4790.coding_promoter	0	+
chrI	10815345	10815496	ce.re4791.putative_enhancer	0	.
chrI	10816364	10816515	ce.re4792.coding_promoter	0	+
chrI	10821755	10821906	ce.re4793.putative_enhancer	0	.
chrI	10822482	10822633	ce.re4794.coding_promoter	0	+
chrI	10830879	10831030	ce.re4795.coding_promoter	0	+
chrI	10833454	10833605	ce.re4796.putative_enhancer	0	.
chrI	10839112	10839263	ce.re4797.coding_promoter	0	+
chrI	10839981	10840132	ce.re4798.unknown_promoter	0	+
chrI	10840835	10840986	ce.re4799.other_element	0	.
chrI	10846170	10846321	ce.re4800.coding_promoter	0	+
chrI	10857959	10858110	ce.re4801.coding_promoter	0	+
chrI	10858312	10858463	ce.re4802.putative_enhancer	0	.
chrI	10865315	10865466	ce.re4803.putative_enhancer	0	.
chrI	10866635	10866786	ce.re4804.coding_promoter	0	-
chrI	10869792	10869943	ce.re4805.putative_enhancer	0	.
chrI	10871537	10871688	ce.re4806.other_element	0	.
chrI	10872681	10872832	ce.re4807.other_element	0	.
chrI	10873077	10873228	ce.re4808.other_element	0	.
chrI	10875176	10875327	ce.re4809.coding_promoter	0	-
chrI	10876036	10876187	ce.re4810.coding_promoter	0	+
chrI	10881206	10881357	ce.re4811.coding_promoter	0	+
chrI	10895097	10895248	ce.re4812.coding_promoter	0	-
chrI	10904040	10904191	ce.re4813.coding_promoter	0	+
chrI	10916139	10916290	ce.re4814.coding_promoter	0	+
chrI	10920866	10921017	ce.re4815.coding_promoter	0	+
chrI	10925929	10926080	ce.re4816.coding_promoter	0	-
chrI	10927008	10927159	ce.re4817.unknown_promoter	0	+
chrI	10927456	10927607	ce.re4818.non-coding_RNA	0	.
chrI	10935614	10935765	ce.re4819.other_element	0	.
chrI	10935999	10936150	ce.re4820.coding_promoter	0	.
chrI	10936506	10936657	ce.re4821.coding_promoter	0	+
chrI	10944622	10944773	ce.re4822.putative_enhancer	0	.
chrI	10954347	10954498	ce.re4823.other_element	0	.
chrI	10955568	10955719	ce.re4824.putative_enhancer	0	.
chrI	10970203	10970354	ce.re4825.coding_promoter	0	.
chrI	10971894	10972045	ce.re4826.other_element	0	.
chrI	10992691	10992842	ce.re4827.putative_enhancer	0	.
chrI	11001254	11001405	ce.re4828.putative_enhancer	0	.
chrI	11002692	11002843	ce.re4829.putative_enhancer	0	.
chrI	11012785	11012936	ce.re4830.coding_promoter	0	+
chrI	11014208	11014359	ce.re4831.putative_enhancer	0	.
chrI	11015520	11015671	ce.re4832.other_element	0	.
chrI	11027032	11027183	ce.re4833.other_element	0	.
chrI	11029816	11029967	ce.re4834.putative_enhancer	0	.
chrI	11031526	11031677	ce.re4835.coding_promoter	0	+
chrI	11038855	11039006	ce.re4836.coding_promoter	0	.
chrI	11054310	11054461	ce.re4837.putative_enhancer	0	.
chrI	11057878	11058029	ce.re4838.putative_enhancer	0	.
chrI	11058948	11059099	ce.re4839.other_element	0	.
chrI	11062917	11063068	ce.re4840.coding_promoter	0	+
chrI	11074944	11075095	ce.re4841.other_element	0	.
chrI	11075576	11075727	ce.re4842.other_element	0	.
chrI	11084695	11084846	ce.re4843.putative_enhancer	0	.
chrI	11085221	11085372	ce.re4844.putative_enhancer	0	.
chrI	11085895	11086046	ce.re4845.putative_enhancer	0	.
chrI	11089267	11089418	ce.re4846.putative_enhancer	0	.
chrI	11090162	11090313	ce.re4847.putative_enhancer	0	.
chrI	11090349	11090500	ce.re4848.putative_enhancer	0	.
chrI	11091030	11091181	ce.re4849.coding_promoter	0	-
chrI	11091293	11091444	ce.re4850.putative_enhancer	0	.
chrI	11091684	11091835	ce.re4851.putative_enhancer	0	.
chrI	11092073	11092224	ce.re4852.putative_enhancer	0	.
chrI	11092960	11093111	ce.re4853.putative_enhancer	0	.
chrI	11095773	11095924	ce.re4854.unknown_promoter	0	+
chrI	11097354	11097505	ce.re4855.putative_enhancer	0	.
chrI	11098482	11098633	ce.re4856.putative_enhancer	0	.
chrI	11100336	11100487	ce.re4857.putative_enhancer	0	.
chrI	11100878	11101029	ce.re4858.putative_enhancer	0	.
chrI	11101186	11101337	ce.re4859.coding_promoter	0	-
chrI	11102965	11103116	ce.re4860.putative_enhancer	0	.
chrI	11103224	11103375	ce.re4861.putative_enhancer	0	.
chrI	11104241	11104392	ce.re4862.putative_enhancer	0	.
chrI	11105700	11105851	ce.re4863.putative_enhancer	0	.
chrI	11107076	11107227	ce.re4864.putative_enhancer	0	.
chrI	11107940	11108091	ce.re4865.putative_enhancer	0	.
chrI	11108519	11108670	ce.re4866.putative_enhancer	0	.
chrI	11108947	11109098	ce.re4867.coding_promoter	0	-
chrI	11110337	11110488	ce.re4868.putative_enhancer	0	.
chrI	11110884	11111035	ce.re4869.coding_promoter	0	-
chrI	11111231	11111382	ce.re4870.putative_enhancer	0	.
chrI	11112202	11112353	ce.re4871.putative_enhancer	0	.
chrI	11124808	11124959	ce.re4872.putative_enhancer	0	.
chrI	11125297	11125448	ce.re4873.putative_enhancer	0	.
chrI	11126418	11126569	ce.re4874.putative_enhancer	0	.
chrI	11127173	11127324	ce.re4875.putative_enhancer	0	.
chrI	11131486	11131637	ce.re4876.putative_enhancer	0	.
chrI	11132463	11132614	ce.re4877.putative_enhancer	0	.
chrI	11133509	11133660	ce.re4878.other_element	0	.
chrI	11133796	11133947	ce.re4879.other_element	0	.
chrI	11135788	11135939	ce.re4880.putative_enhancer	0	.
chrI	11136321	11136472	ce.re4881.putative_enhancer	0	.
chrI	11136753	11136904	ce.re4882.putative_enhancer	0	.
chrI	11137541	11137692	ce.re4883.coding_promoter	0	-
chrI	11138469	11138620	ce.re4884.putative_enhancer	0	.
chrI	11159634	11159785	ce.re4885.coding_promoter	0	+
chrI	11168521	11168672	ce.re4886.putative_enhancer	0	.
chrI	11169673	11169824	ce.re4887.unknown_promoter	0	+
chrI	11177600	11177751	ce.re4888.putative_enhancer	0	.
chrI	11182495	11182646	ce.re4889.coding_promoter	0	.
chrI	11187184	11187335	ce.re4890.coding_promoter	0	+
chrI	11188184	11188335	ce.re4891.putative_enhancer	0	.
chrI	11191097	11191248	ce.re4892.putative_enhancer	0	.
chrI	11192842	11192993	ce.re4893.other_element	0	.
chrI	11195085	11195236	ce.re4894.coding_promoter	0	+
chrI	11196243	11196394	ce.re4895.other_element	0	.
chrI	11196419	11196570	ce.re4896.putative_enhancer	0	.
chrI	11196683	11196834	ce.re4897.putative_enhancer	0	.
chrI	11197104	11197255	ce.re4898.putative_enhancer	0	.
chrI	11198255	11198406	ce.re4899.putative_enhancer	0	.
chrI	11198678	11198829	ce.re4900.non-coding_RNA	0	+
chrI	11199755	11199906	ce.re4901.coding_promoter	0	+
chrI	11200389	11200540	ce.re4902.coding_promoter	0	+
chrI	11202429	11202580	ce.re4903.unknown_promoter	0	-
chrI	11203347	11203498	ce.re4904.putative_enhancer	0	.
chrI	11204681	11204832	ce.re4905.putative_enhancer	0	.
chrI	11205617	11205768	ce.re4906.unknown_promoter	0	-
chrI	11208127	11208278	ce.re4907.putative_enhancer	0	.
chrI	11209565	11209716	ce.re4908.other_element	0	.
chrI	11209980	11210131	ce.re4909.putative_enhancer	0	.
chrI	11210290	11210441	ce.re4910.other_element	0	.
chrI	11213017	11213168	ce.re4911.coding_promoter	0	+
chrI	11222133	11222284	ce.re4912.coding_promoter	0	.
chrI	11222341	11222492	ce.re4913.other_element	0	.
chrI	11230178	11230329	ce.re4914.other_element	0	.
chrI	11233770	11233921	ce.re4915.putative_enhancer	0	.
chrI	11234104	11234255	ce.re4916.putative_enhancer	0	.
chrI	11236709	11236860	ce.re4917.coding_promoter	0	.
chrI	11237204	11237355	ce.re4918.putative_enhancer	0	.
chrI	11237886	11238037	ce.re4919.putative_enhancer	0	.
chrI	11238322	11238473	ce.re4920.coding_promoter	0	-
chrI	11239341	11239492	ce.re4921.putative_enhancer	0	.
chrI	11247130	11247281	ce.re4922.putative_enhancer	0	.
chrI	11247839	11247990	ce.re4923.coding_promoter	0	+
chrI	11249862	11250013	ce.re4924.pseudogene_promoter	0	+
chrI	11260964	11261115	ce.re4925.other_element	0	.
chrI	11262252	11262403	ce.re4926.coding_promoter	0	-
chrI	11262723	11262874	ce.re4927.coding_promoter	0	+
chrI	11280744	11280895	ce.re4928.coding_promoter	0	-
chrI	11292729	11292880	ce.re4929.putative_enhancer	0	.
chrI	11294161	11294312	ce.re4930.coding_promoter	0	-
chrI	11298166	11298317	ce.re4931.putative_enhancer	0	.
chrI	11313114	11313265	ce.re4932.other_element	0	.
chrI	11323262	11323413	ce.re4933.coding_promoter	0	.
chrI	11341609	11341760	ce.re4934.coding_promoter	0	-
chrI	11348696	11348847	ce.re4935.other_element	0	.
chrI	11351770	11351921	ce.re4936.other_element	0	.
chrI	11352421	11352572	ce.re4937.other_element	0	.
chrI	11354527	11354678	ce.re4938.coding_promoter	0	+
chrI	11374381	11374532	ce.re4939.coding_promoter	0	.
chrI	11377618	11377769	ce.re4940.other_element	0	.
chrI	11399797	11399948	ce.re4941.coding_promoter	0	-
chrI	11416680	11416831	ce.re4942.coding_promoter	0	.
chrI	11428142	11428293	ce.re4943.other_element	0	.
chrI	11439022	11439173	ce.re4944.coding_promoter	0	+
chrI	11467770	11467921	ce.re4945.other_element	0	.
chrI	11483261	11483412	ce.re4946.coding_promoter	0	+
chrI	11488665	11488816	ce.re4947.coding_promoter	0	-
chrI	11490566	11490717	ce.re4948.coding_promoter	0	-
chrI	11491415	11491566	ce.re4949.putative_enhancer	0	.
chrI	11497936	11498087	ce.re4950.coding_promoter	0	-
chrI	11499235	11499386	ce.re4951.other_element	0	.
chrI	11500036	11500187	ce.re4952.other_element	0	.
chrI	11500815	11500966	ce.re4953.other_element	0	.
chrI	11502870	11503021	ce.re4954.other_element	0	.
chrI	11503593	11503744	ce.re4955.putative_enhancer	0	.
chrI	11504117	11504268	ce.re4956.other_element	0	.
chrI	11505092	11505243	ce.re4957.putative_enhancer	0	.
chrI	11505438	11505589	ce.re4958.non-coding_RNA	0	+
chrI	11505815	11505966	ce.re4959.other_element	0	.
chrI	11506678	11506829	ce.re4960.other_element	0	.
chrI	11508177	11508328	ce.re4961.other_element	0	.
chrI	11509285	11509436	ce.re4962.other_element	0	.
chrI	11517239	11517390	ce.re4963.coding_promoter	0	+
chrI	11518118	11518269	ce.re4964.putative_enhancer	0	.
chrI	11519471	11519622	ce.re4965.putative_enhancer	0	.
chrI	11520540	11520691	ce.re4966.putative_enhancer	0	.
chrI	11520993	11521144	ce.re4967.coding_promoter	0	.
chrI	11521832	11521983	ce.re4968.putative_enhancer	0	.
chrI	11529838	11529989	ce.re4969.coding_promoter	0	-
chrI	11530300	11530451	ce.re4970.other_element	0	.
chrI	11541383	11541534	ce.re4971.putative_enhancer	0	.
chrI	11541720	11541871	ce.re4972.putative_enhancer	0	.
chrI	11552466	11552617	ce.re4973.putative_enhancer	0	.
chrI	11553567	11553718	ce.re4974.putative_enhancer	0	.
chrI	11554552	11554703	ce.re4975.coding_promoter	0	+
chrI	11559349	11559500	ce.re4976.coding_promoter	0	-
chrI	11572732	11572883	ce.re4977.putative_enhancer	0	.
chrI	11577519	11577670	ce.re4978.coding_promoter	0	.
chrI	11578311	11578462	ce.re4979.coding_promoter	0	.
chrI	11579716	11579867	ce.re4980.non-coding_RNA	0	-
chrI	11580270	11580421	ce.re4981.putative_enhancer	0	.
chrI	11580595	11580746	ce.re4982.putative_enhancer	0	.
chrI	11582042	11582193	ce.re4983.coding_promoter	0	-
chrI	11583812	11583963	ce.re4984.putative_enhancer	0	.
chrI	11584142	11584293	ce.re4985.coding_promoter	0	.
chrI	11584701	11584852	ce.re4986.non-coding_RNA	0	+
chrI	11585065	11585216	ce.re4987.other_element	0	.
chrI	11585395	11585546	ce.re4988.non-coding_RNA	0	-
chrI	11588140	11588291	ce.re4989.putative_enhancer	0	.
chrI	11588770	11588921	ce.re4990.coding_promoter	0	+
chrI	11589067	11589218	ce.re4991.putative_enhancer	0	.
chrI	11590976	11591127	ce.re4992.coding_promoter	0	+
chrI	11592698	11592849	ce.re4993.putative_enhancer	0	.
chrI	11594145	11594296	ce.re4994.putative_enhancer	0	.
chrI	11595246	11595397	ce.re4995.unknown_promoter	0	-
chrI	11606998	11607149	ce.re4996.putative_enhancer	0	.
chrI	11609167	11609318	ce.re4997.non-coding_RNA	0	+
chrI	11611403	11611554	ce.re4998.coding_promoter	0	.
chrI	11611990	11612141	ce.re4999.putative_enhancer	0	.
chrI	11628301	11628452	ce.re5000.non-coding_RNA	0	-
chrI	11647367	11647518	ce.re5001.pseudogene_promoter	0	+
chrI	11649397	11649548	ce.re5002.coding_promoter	0	+
chrI	11651094	11651245	ce.re5003.putative_enhancer	0	.
chrI	11652296	11652447	ce.re5004.putative_enhancer	0	.
chrI	11657608	11657759	ce.re5005.other_element	0	.
chrI	11658001	11658152	ce.re5006.unknown_promoter	0	+
chrI	11659389	11659540	ce.re5007.other_element	0	.
chrI	11660505	11660656	ce.re5008.other_element	0	.
chrI	11662757	11662908	ce.re5009.putative_enhancer	0	.
chrI	11664955	11665106	ce.re5010.putative_enhancer	0	.
chrI	11666080	11666231	ce.re5011.putative_enhancer	0	.
chrI	11666711	11666862	ce.re5012.putative_enhancer	0	.
chrI	11667392	11667543	ce.re5013.putative_enhancer	0	.
chrI	11668744	11668895	ce.re5014.other_element	0	.
chrI	11669306	11669457	ce.re5015.putative_enhancer	0	.
chrI	11669589	11669740	ce.re5016.coding_promoter	0	+
chrI	11670263	11670414	ce.re5017.putative_enhancer	0	.
chrI	11671437	11671588	ce.re5018.putative_enhancer	0	.
chrI	11673345	11673496	ce.re5019.putative_enhancer	0	.
chrI	11674366	11674517	ce.re5020.coding_promoter	0	+
chrI	11674952	11675103	ce.re5021.putative_enhancer	0	.
chrI	11676085	11676236	ce.re5022.putative_enhancer	0	.
chrI	11683472	11683623	ce.re5023.coding_promoter	0	-
chrI	11687065	11687216	ce.re5024.coding_promoter	0	.
chrI	11688732	11688883	ce.re5025.other_element	0	.
chrI	11692278	11692429	ce.re5026.coding_promoter	0	-
chrI	11693205	11693356	ce.re5027.other_element	0	.
chrI	11693643	11693794	ce.re5028.coding_promoter	0	-
chrI	11694009	11694160	ce.re5029.other_element	0	.
chrI	11695463	11695614	ce.re5030.putative_enhancer	0	.
chrI	11700698	11700849	ce.re5031.putative_enhancer	0	.
chrI	11701739	11701890	ce.re5032.coding_promoter	0	-
chrI	11712376	11712527	ce.re5033.coding_promoter	0	-
chrI	11712638	11712789	ce.re5034.other_element	0	.
chrI	11718791	11718942	ce.re5035.coding_promoter	0	+
chrI	11743019	11743170	ce.re5036.putative_enhancer	0	.
chrI	11745713	11745864	ce.re5037.other_element	0	.
chrI	11745973	11746124	ce.re5038.other_element	0	.
chrI	11746285	11746436	ce.re5039.unknown_promoter	0	-
chrI	11755430	11755581	ce.re5040.putative_enhancer	0	.
chrI	11756204	11756355	ce.re5041.putative_enhancer	0	.
chrI	11761225	11761376	ce.re5042.putative_enhancer	0	.
chrI	11771062	11771213	ce.re5043.putative_enhancer	0	.
chrI	11779126	11779277	ce.re5044.putative_enhancer	0	.
chrI	11780920	11781071	ce.re5045.putative_enhancer	0	.
chrI	11781826	11781977	ce.re5046.unknown_promoter	0	+
chrI	11782420	11782571	ce.re5047.putative_enhancer	0	.
chrI	11783632	11783783	ce.re5048.unknown_promoter	0	+
chrI	11784190	11784341	ce.re5049.putative_enhancer	0	.
chrI	11784516	11784667	ce.re5050.putative_enhancer	0	.
chrI	11785473	11785624	ce.re5051.other_element	0	.
chrI	11786058	11786209	ce.re5052.putative_enhancer	0	.
chrI	11786457	11786608	ce.re5053.other_element	0	.
chrI	11789563	11789714	ce.re5054.putative_enhancer	0	.
chrI	11790142	11790293	ce.re5055.putative_enhancer	0	.
chrI	11791311	11791462	ce.re5056.putative_enhancer	0	.
chrI	11792871	11793022	ce.re5057.coding_promoter	0	-
chrI	11795314	11795465	ce.re5058.putative_enhancer	0	.
chrI	11796247	11796398	ce.re5059.other_element	0	.
chrI	11798691	11798842	ce.re5060.putative_enhancer	0	.
chrI	11800122	11800273	ce.re5061.other_element	0	.
chrI	11803274	11803425	ce.re5062.non-coding_RNA	0	-
chrI	11803637	11803788	ce.re5063.putative_enhancer	0	.
chrI	11805815	11805966	ce.re5064.putative_enhancer	0	.
chrI	11806931	11807082	ce.re5065.putative_enhancer	0	.
chrI	11807856	11808007	ce.re5066.other_element	0	.
chrI	11813561	11813712	ce.re5067.coding_promoter	0	+
chrI	11816137	11816288	ce.re5068.coding_promoter	0	+
chrI	11820410	11820561	ce.re5069.coding_promoter	0	+
chrI	11823025	11823176	ce.re5070.putative_enhancer	0	.
chrI	11824912	11825063	ce.re5071.putative_enhancer	0	.
chrI	11825516	11825667	ce.re5072.putative_enhancer	0	.
chrI	11825866	11826017	ce.re5073.pseudogene_promoter	0	-
chrI	11830159	11830310	ce.re5074.putative_enhancer	0	.
chrI	11830784	11830935	ce.re5075.other_element	0	.
chrI	11833252	11833403	ce.re5076.coding_promoter	0	-
chrI	11836333	11836484	ce.re5077.coding_promoter	0	+
chrI	11839617	11839768	ce.re5078.putative_enhancer	0	.
chrI	11840844	11840995	ce.re5079.putative_enhancer	0	.
chrI	11842536	11842687	ce.re5080.putative_enhancer	0	.
chrI	11844449	11844600	ce.re5081.other_element	0	.
chrI	11848977	11849128	ce.re5082.putative_enhancer	0	.
chrI	11867436	11867587	ce.re5083.putative_enhancer	0	.
chrI	11867946	11868097	ce.re5084.other_element	0	.
chrI	11870190	11870341	ce.re5085.unknown_promoter	0	-
chrI	11871219	11871370	ce.re5086.putative_enhancer	0	.
chrI	11871846	11871997	ce.re5087.unknown_promoter	0	+
chrI	11873195	11873346	ce.re5088.unknown_promoter	0	-
chrI	11874443	11874594	ce.re5089.putative_enhancer	0	.
chrI	11875027	11875178	ce.re5090.putative_enhancer	0	.
chrI	11875317	11875468	ce.re5091.putative_enhancer	0	.
chrI	11876170	11876321	ce.re5092.putative_enhancer	0	.
chrI	11877213	11877364	ce.re5093.putative_enhancer	0	.
chrI	11877676	11877827	ce.re5094.coding_promoter	0	+
chrI	11878248	11878399	ce.re5095.putative_enhancer	0	.
chrI	11885486	11885637	ce.re5096.non-coding_RNA	0	+
chrI	11893806	11893957	ce.re5097.coding_promoter	0	.
chrI	11896470	11896621	ce.re5098.coding_promoter	0	+
chrI	11897207	11897358	ce.re5099.pseudogene_promoter	0	+
chrI	11897670	11897821	ce.re5100.putative_enhancer	0	.
chrI	11898886	11899037	ce.re5101.putative_enhancer	0	.
chrI	11903499	11903650	ce.re5102.pseudogene_promoter	0	+
chrI	11905612	11905763	ce.re5103.pseudogene_promoter	0	+
chrI	11910016	11910167	ce.re5104.coding_promoter	0	-
chrI	11910526	11910677	ce.re5105.putative_enhancer	0	.
chrI	11910976	11911127	ce.re5106.coding_promoter	0	.
chrI	11912878	11913029	ce.re5107.unknown_promoter	0	+
chrI	11924430	11924581	ce.re5108.other_element	0	.
chrI	11930080	11930231	ce.re5109.coding_promoter	0	+
chrI	11930609	11930760	ce.re5110.coding_promoter	0	.
chrI	11931104	11931255	ce.re5111.putative_enhancer	0	.
chrI	11931879	11932030	ce.re5112.putative_enhancer	0	.
chrI	11932186	11932337	ce.re5113.coding_promoter	0	-
chrI	11933349	11933500	ce.re5114.other_element	0	.
chrI	11933753	11933904	ce.re5115.other_element	0	.
chrI	11934267	11934418	ce.re5116.unknown_promoter	0	+
chrI	11934822	11934973	ce.re5117.putative_enhancer	0	.
chrI	11936984	11937135	ce.re5118.other_element	0	.
chrI	11937350	11937501	ce.re5119.putative_enhancer	0	.
chrI	11937745	11937896	ce.re5120.other_element	0	.
chrI	11940058	11940209	ce.re5121.unknown_promoter	0	-
chrI	11945917	11946068	ce.re5122.coding_promoter	0	+
chrI	11949869	11950020	ce.re5123.other_element	0	.
chrI	11950967	11951118	ce.re5124.other_element	0	.
chrI	11963082	11963233	ce.re5125.putative_enhancer	0	.
chrI	11964753	11964904	ce.re5126.putative_enhancer	0	.
chrI	11965010	11965161	ce.re5127.coding_promoter	0	-
chrI	11965643	11965794	ce.re5128.coding_promoter	0	.
chrI	11965912	11966063	ce.re5129.coding_promoter	0	-
chrI	11967812	11967963	ce.re5130.putative_enhancer	0	.
chrI	11970024	11970175	ce.re5131.pseudogene_promoter	0	-
chrI	11973311	11973462	ce.re5132.unknown_promoter	0	+
chrI	11976891	11977042	ce.re5133.putative_enhancer	0	.
chrI	11977208	11977359	ce.re5134.non-coding_RNA	0	-
chrI	11977494	11977645	ce.re5135.putative_enhancer	0	.
chrI	11977906	11978057	ce.re5136.non-coding_RNA	0	+
chrI	11978035	11978186	ce.re5137.putative_enhancer	0	.
chrI	11978403	11978554	ce.re5138.coding_promoter	0	+
chrI	11978675	11978826	ce.re5139.non-coding_RNA	0	+
chrI	11979259	11979410	ce.re5140.coding_promoter	0	+
chrI	11986606	11986757	ce.re5141.coding_promoter	0	+
chrI	11988049	11988200	ce.re5142.putative_enhancer	0	.
chrI	11993768	11993919	ce.re5143.putative_enhancer	0	.
chrI	11994138	11994289	ce.re5144.other_element	0	.
chrI	11994825	11994976	ce.re5145.putative_enhancer	0	.
chrI	11994989	11995140	ce.re5146.coding_promoter	0	+
chrI	11995938	11996089	ce.re5147.other_element	0	.
chrI	11996282	11996433	ce.re5148.coding_promoter	0	+
chrI	11996924	11997075	ce.re5149.putative_enhancer	0	.
chrI	11997989	11998140	ce.re5150.putative_enhancer	0	.
chrI	11999163	11999314	ce.re5151.unknown_promoter	0	-
chrI	11999417	11999568	ce.re5152.other_element	0	.
chrI	12004895	12005046	ce.re5153.pseudogene_promoter	0	+
chrI	12006553	12006704	ce.re5154.pseudogene_promoter	0	+
chrI	12008173	12008324	ce.re5155.pseudogene_promoter	0	+
chrI	12019521	12019672	ce.re5156.coding_promoter	0	+
chrI	12026427	12026578	ce.re5157.other_element	0	.
chrI	12033166	12033317	ce.re5158.putative_enhancer	0	.
chrI	12038881	12039032	ce.re5159.coding_promoter	0	+
chrI	12039869	12040020	ce.re5160.coding_promoter	0	+
chrI	12040753	12040904	ce.re5161.putative_enhancer	0	.
chrI	12041108	12041259	ce.re5162.putative_enhancer	0	.
chrI	12042798	12042949	ce.re5163.putative_enhancer	0	.
chrI	12044013	12044164	ce.re5164.unknown_promoter	0	-
chrI	12044498	12044649	ce.re5165.other_element	0	.
chrI	12046094	12046245	ce.re5166.other_element	0	.
chrI	12047852	12048003	ce.re5167.unknown_promoter	0	+
chrI	12054853	12055004	ce.re5168.putative_enhancer	0	.
chrI	12055188	12055339	ce.re5169.coding_promoter	0	-
chrI	12056527	12056678	ce.re5170.putative_enhancer	0	.
chrI	12058354	12058505	ce.re5171.putative_enhancer	0	.
chrI	12060064	12060215	ce.re5172.putative_enhancer	0	.
chrI	12065397	12065548	ce.re5173.coding_promoter	0	-
chrI	12065777	12065928	ce.re5174.coding_promoter	0	.
chrI	12066892	12067043	ce.re5175.coding_promoter	0	-
chrI	12078909	12079060	ce.re5176.other_element	0	.
chrI	12079977	12080128	ce.re5177.putative_enhancer	0	.
chrI	12087827	12087978	ce.re5178.coding_promoter	0	-
chrI	12090012	12090163	ce.re5179.coding_promoter	0	-
chrI	12094679	12094830	ce.re5180.coding_promoter	0	-
chrI	12094953	12095104	ce.re5181.coding_promoter	0	-
chrI	12095266	12095417	ce.re5182.putative_enhancer	0	.
chrI	12096698	12096849	ce.re5183.unknown_promoter	0	+
chrI	12098069	12098220	ce.re5184.coding_promoter	0	-
chrI	12106198	12106349	ce.re5185.putative_enhancer	0	.
chrI	12106366	12106517	ce.re5186.coding_promoter	0	-
chrI	12108429	12108580	ce.re5187.putative_enhancer	0	.
chrI	12109888	12110039	ce.re5188.other_element	0	.
chrI	12112471	12112622	ce.re5189.coding_promoter	0	-
chrI	12115942	12116093	ce.re5190.other_element	0	.
chrI	12116283	12116434	ce.re5191.coding_promoter	0	-
chrI	12138699	12138850	ce.re5192.putative_enhancer	0	.
chrI	12142821	12142972	ce.re5193.non-coding_RNA	0	+
chrI	12146333	12146484	ce.re5194.putative_enhancer	0	.
chrI	12146570	12146721	ce.re5195.putative_enhancer	0	.
chrI	12147524	12147675	ce.re5196.putative_enhancer	0	.
chrI	12156412	12156563	ce.re5197.pseudogene_promoter	0	-
chrI	12164746	12164897	ce.re5198.coding_promoter	0	.
chrI	12169319	12169470	ce.re5199.putative_enhancer	0	.
chrI	12170753	12170904	ce.re5200.coding_promoter	0	-
chrI	12171933	12172084	ce.re5201.putative_enhancer	0	.
chrI	12173007	12173158	ce.re5202.putative_enhancer	0	.
chrI	12173635	12173786	ce.re5203.other_element	0	.
chrI	12173905	12174056	ce.re5204.non-coding_RNA	0	-
chrI	12175864	12176015	ce.re5205.other_element	0	.
chrI	12179507	12179658	ce.re5206.unknown_promoter	0	-
chrI	12182817	12182968	ce.re5207.other_element	0	.
chrI	12183207	12183358	ce.re5208.coding_promoter	0	.
chrI	12183413	12183564	ce.re5209.coding_promoter	0	.
chrI	12184036	12184187	ce.re5210.other_element	0	.
chrI	12184970	12185121	ce.re5211.putative_enhancer	0	.
chrI	12191400	12191551	ce.re5212.other_element	0	.
chrI	12194265	12194416	ce.re5213.unknown_promoter	0	-
chrI	12196853	12197004	ce.re5214.coding_promoter	0	+
chrI	12198516	12198667	ce.re5215.non-coding_RNA	0	+
chrI	12203866	12204017	ce.re5216.putative_enhancer	0	.
chrI	12205972	12206123	ce.re5217.putative_enhancer	0	.
chrI	12206655	12206806	ce.re5218.coding_promoter	0	+
chrI	12209647	12209798	ce.re5219.unknown_promoter	0	-
chrI	12217371	12217522	ce.re5220.putative_enhancer	0	.
chrI	12217764	12217915	ce.re5221.coding_promoter	0	-
chrI	12218200	12218351	ce.re5222.putative_enhancer	0	.
chrI	12222061	12222212	ce.re5223.other_element	0	.
chrI	12223180	12223331	ce.re5224.putative_enhancer	0	.
chrI	12224036	12224187	ce.re5225.other_element	0	.
chrI	12225218	12225369	ce.re5226.putative_enhancer	0	.
chrI	12225435	12225586	ce.re5227.non-coding_RNA	0	-
chrI	12225807	12225958	ce.re5228.other_element	0	.
chrI	12225968	12226119	ce.re5229.other_element	0	.
chrI	12226454	12226605	ce.re5230.other_element	0	.
chrI	12228465	12228616	ce.re5231.putative_enhancer	0	.
chrI	12229209	12229360	ce.re5232.coding_promoter	0	.
chrI	12230334	12230485	ce.re5233.coding_promoter	0	+
chrI	12232482	12232633	ce.re5234.coding_promoter	0	+
chrI	12250712	12250863	ce.re5235.other_element	0	.
chrI	12276373	12276524	ce.re5236.coding_promoter	0	-
chrI	12283972	12284123	ce.re5237.putative_enhancer	0	.
chrI	12285622	12285773	ce.re5238.non-coding_RNA	0	+
chrI	12285881	12286032	ce.re5239.putative_enhancer	0	.
chrI	12286479	12286630	ce.re5240.coding_promoter	0	+
chrI	12286722	12286873	ce.re5241.other_element	0	.
chrI	12288160	12288311	ce.re5242.putative_enhancer	0	.
chrI	12288415	12288566	ce.re5243.non-coding_RNA	0	-
chrI	12289457	12289608	ce.re5244.putative_enhancer	0	.
chrI	12319666	12319817	ce.re5245.other_element	0	.
chrI	12319944	12320095	ce.re5246.putative_enhancer	0	.
chrI	12324378	12324529	ce.re5247.putative_enhancer	0	.
chrI	12324873	12325024	ce.re5248.non-coding_RNA	0	-
chrI	12340684	12340835	ce.re5249.putative_enhancer	0	.
chrI	12343582	12343733	ce.re5250.pseudogene_promoter	0	+
chrI	12420165	12420316	ce.re5251.other_element	0	.
chrI	12420698	12420849	ce.re5252.putative_enhancer	0	.
chrI	12426852	12427003	ce.re5253.coding_promoter	0	.
chrI	12429286	12429437	ce.re5254.putative_enhancer	0	.
chrI	12448775	12448926	ce.re5255.putative_enhancer	0	.
chrI	12453534	12453685	ce.re5256.other_element	0	.
chrI	12458034	12458185	ce.re5257.putative_enhancer	0	.
chrI	12460320	12460471	ce.re5258.putative_enhancer	0	.
chrI	12471309	12471460	ce.re5259.putative_enhancer	0	.
chrI	12476137	12476288	ce.re5260.coding_promoter	0	-
chrI	12480831	12480982	ce.re5261.unknown_promoter	0	-
chrI	12481171	12481322	ce.re5262.putative_enhancer	0	.
chrI	12483717	12483868	ce.re5263.coding_promoter	0	+
chrI	12484212	12484363	ce.re5264.putative_enhancer	0	.
chrI	12486519	12486670	ce.re5265.putative_enhancer	0	.
chrI	12486868	12487019	ce.re5266.coding_promoter	0	+
chrI	12489664	12489815	ce.re5267.other_element	0	.
chrI	12491335	12491486	ce.re5268.putative_enhancer	0	.
chrI	12491616	12491767	ce.re5269.other_element	0	.
chrI	12491920	12492071	ce.re5270.other_element	0	.
chrI	12497101	12497252	ce.re5271.putative_enhancer	0	.
chrI	12498940	12499091	ce.re5272.putative_enhancer	0	.
chrI	12499676	12499827	ce.re5273.putative_enhancer	0	.
chrI	12500441	12500592	ce.re5274.coding_promoter	0	-
chrI	12500627	12500778	ce.re5275.coding_promoter	0	-
chrI	12501376	12501527	ce.re5276.putative_enhancer	0	.
chrI	12502345	12502496	ce.re5277.coding_promoter	0	-
chrI	12502677	12502828	ce.re5278.putative_enhancer	0	.
chrI	12503065	12503216	ce.re5279.other_element	0	.
chrI	12504684	12504835	ce.re5280.other_element	0	.
chrI	12504985	12505136	ce.re5281.coding_promoter	0	+
chrI	12505931	12506082	ce.re5282.putative_enhancer	0	.
chrI	12507716	12507867	ce.re5283.putative_enhancer	0	.
chrI	12507942	12508093	ce.re5284.other_element	0	.
chrI	12508293	12508444	ce.re5285.coding_promoter	0	+
chrI	12513086	12513237	ce.re5286.putative_enhancer	0	.
chrI	12515204	12515355	ce.re5287.putative_enhancer	0	.
chrI	12520524	12520675	ce.re5288.coding_promoter	0	+
chrI	12522121	12522272	ce.re5289.other_element	0	.
chrI	12524439	12524590	ce.re5290.coding_promoter	0	+
chrI	12527345	12527496	ce.re5291.putative_enhancer	0	.
chrI	12530124	12530275	ce.re5292.putative_enhancer	0	.
chrI	12532117	12532268	ce.re5293.coding_promoter	0	-
chrI	12532376	12532527	ce.re5294.coding_promoter	0	.
chrI	12532710	12532861	ce.re5295.putative_enhancer	0	.
chrI	12533763	12533914	ce.re5296.putative_enhancer	0	.
chrI	12534529	12534680	ce.re5297.putative_enhancer	0	.
chrI	12535040	12535191	ce.re5298.coding_promoter	0	+
chrI	12537706	12537857	ce.re5299.putative_enhancer	0	.
chrI	12539223	12539374	ce.re5300.coding_promoter	0	-
chrI	12539659	12539810	ce.re5301.other_element	0	.
chrI	12540737	12540888	ce.re5302.other_element	0	.
chrI	12541593	12541744	ce.re5303.other_element	0	.
chrI	12542150	12542301	ce.re5304.putative_enhancer	0	.
chrI	12544633	12544784	ce.re5305.putative_enhancer	0	.
chrI	12545080	12545231	ce.re5306.putative_enhancer	0	.
chrI	12545439	12545590	ce.re5307.other_element	0	.
chrI	12545790	12545941	ce.re5308.coding_promoter	0	+
chrI	12546219	12546370	ce.re5309.putative_enhancer	0	.
chrI	12546657	12546808	ce.re5310.coding_promoter	0	+
chrI	12546970	12547121	ce.re5311.putative_enhancer	0	.
chrI	12547238	12547389	ce.re5312.other_element	0	.
chrI	12547833	12547984	ce.re5313.putative_enhancer	0	.
chrI	12548167	12548318	ce.re5314.putative_enhancer	0	.
chrI	12549231	12549382	ce.re5315.coding_promoter	0	-
chrI	12549648	12549799	ce.re5316.putative_enhancer	0	.
chrI	12549887	12550038	ce.re5317.coding_promoter	0	-
chrI	12550662	12550813	ce.re5318.putative_enhancer	0	.
chrI	12551175	12551326	ce.re5319.coding_promoter	0	+
chrI	12552859	12553010	ce.re5320.other_element	0	.
chrI	12553686	12553837	ce.re5321.other_element	0	.
chrI	12554419	12554570	ce.re5322.putative_enhancer	0	.
chrI	12558981	12559132	ce.re5323.putative_enhancer	0	.
chrI	12559620	12559771	ce.re5324.coding_promoter	0	-
chrI	12562721	12562872	ce.re5325.coding_promoter	0	+
chrI	12567211	12567362	ce.re5326.other_element	0	.
chrI	12568179	12568330	ce.re5327.other_element	0	.
chrI	12570959	12571110	ce.re5328.putative_enhancer	0	.
chrI	12571598	12571749	ce.re5329.coding_promoter	0	-
chrI	12571877	12572028	ce.re5330.putative_enhancer	0	.
chrI	12572441	12572592	ce.re5331.putative_enhancer	0	.
chrI	12572842	12572993	ce.re5332.coding_promoter	0	-
chrI	12573901	12574052	ce.re5333.putative_enhancer	0	.
chrI	12574140	12574291	ce.re5334.putative_enhancer	0	.
chrI	12574424	12574575	ce.re5335.putative_enhancer	0	.
chrI	12574883	12575034	ce.re5336.other_element	0	.
chrI	12575296	12575447	ce.re5337.coding_promoter	0	-
chrI	12575798	12575949	ce.re5338.coding_promoter	0	-
chrI	12576359	12576510	ce.re5339.putative_enhancer	0	.
chrI	12577580	12577731	ce.re5340.coding_promoter	0	-
chrI	12581292	12581443	ce.re5341.coding_promoter	0	+
chrI	12581965	12582116	ce.re5342.coding_promoter	0	+
chrI	12585718	12585869	ce.re5343.coding_promoter	0	-
chrI	12593018	12593169	ce.re5344.coding_promoter	0	-
chrI	12593386	12593537	ce.re5345.putative_enhancer	0	.
chrI	12595539	12595690	ce.re5346.non-coding_RNA	0	+
chrI	12596058	12596209	ce.re5347.putative_enhancer	0	.
chrI	12597535	12597686	ce.re5348.coding_promoter	0	-
chrI	12599007	12599158	ce.re5349.pseudogene_promoter	0	-
chrI	12601680	12601831	ce.re5350.non-coding_RNA	0	+
chrI	12602975	12603126	ce.re5351.pseudogene_promoter	0	-
chrI	12605994	12606145	ce.re5352.putative_enhancer	0	.
chrI	12644362	12644513	ce.re5353.pseudogene_promoter	0	-
chrI	12644688	12644839	ce.re5354.putative_enhancer	0	.
chrI	12645824	12645975	ce.re5355.pseudogene_promoter	0	-
chrI	12652208	12652359	ce.re5356.coding_promoter	0	.
chrI	12652604	12652755	ce.re5357.putative_enhancer	0	.
chrI	12654492	12654643	ce.re5358.coding_promoter	0	-
chrI	12654749	12654900	ce.re5359.other_element	0	.
chrI	12659351	12659502	ce.re5360.coding_promoter	0	.
chrI	12662147	12662298	ce.re5361.unknown_promoter	0	-
chrI	12664974	12665125	ce.re5362.coding_promoter	0	+
chrI	12675362	12675513	ce.re5363.coding_promoter	0	+
chrI	12676249	12676400	ce.re5364.unknown_promoter	0	-
chrI	12677808	12677959	ce.re5365.putative_enhancer	0	.
chrI	12678630	12678781	ce.re5366.putative_enhancer	0	.
chrI	12679095	12679246	ce.re5367.other_element	0	.
chrI	12682729	12682880	ce.re5368.coding_promoter	0	.
chrI	12684573	12684724	ce.re5369.other_element	0	.
chrI	12711587	12711738	ce.re5370.coding_promoter	0	-
chrI	12714785	12714936	ce.re5371.coding_promoter	0	-
chrI	12718190	12718341	ce.re5372.coding_promoter	0	+
chrI	12727845	12727996	ce.re5373.coding_promoter	0	.
chrI	12728031	12728182	ce.re5374.coding_promoter	0	+
chrI	12731107	12731258	ce.re5375.putative_enhancer	0	.
chrI	12731610	12731761	ce.re5376.other_element	0	.
chrI	12732019	12732170	ce.re5377.putative_enhancer	0	.
chrI	12733572	12733723	ce.re5378.other_element	0	.
chrI	12735924	12736075	ce.re5379.coding_promoter	0	+
chrI	12736743	12736894	ce.re5380.coding_promoter	0	.
chrI	12737595	12737746	ce.re5381.coding_promoter	0	-
chrI	12741205	12741356	ce.re5382.coding_promoter	0	.
chrI	12750984	12751135	ce.re5383.unknown_promoter	0	-
chrI	12752999	12753150	ce.re5384.other_element	0	.
chrI	12756280	12756431	ce.re5385.other_element	0	.
chrI	12761355	12761506	ce.re5386.other_element	0	.
chrI	12764845	12764996	ce.re5387.putative_enhancer	0	.
chrI	12766972	12767123	ce.re5388.putative_enhancer	0	.
chrI	12767632	12767783	ce.re5389.putative_enhancer	0	.
chrI	12769937	12770088	ce.re5390.other_element	0	.
chrI	12770360	12770511	ce.re5391.other_element	0	.
chrI	12771632	12771783	ce.re5392.coding_promoter	0	-
chrI	12773401	12773552	ce.re5393.coding_promoter	0	+
chrI	12777502	12777653	ce.re5394.putative_enhancer	0	.
chrI	12778298	12778449	ce.re5395.putative_enhancer	0	.
chrI	12791300	12791451	ce.re5396.putative_enhancer	0	.
chrI	12806576	12806727	ce.re5397.coding_promoter	0	.
chrI	12806867	12807018	ce.re5398.coding_promoter	0	-
chrI	12811159	12811310	ce.re5399.other_element	0	.
chrI	12811870	12812021	ce.re5400.coding_promoter	0	+
chrI	12812785	12812936	ce.re5401.putative_enhancer	0	.
chrI	12813965	12814116	ce.re5402.coding_promoter	0	+
chrI	12815897	12816048	ce.re5403.coding_promoter	0	-
chrI	12816764	12816915	ce.re5404.putative_enhancer	0	.
chrI	12817447	12817598	ce.re5405.other_element	0	.
chrI	12819302	12819453	ce.re5406.putative_enhancer	0	.
chrI	12826656	12826807	ce.re5407.coding_promoter	0	+
chrI	12827576	12827727	ce.re5408.putative_enhancer	0	.
chrI	12833306	12833457	ce.re5409.other_element	0	.
chrI	12840178	12840329	ce.re5410.other_element	0	.
chrI	12840353	12840504	ce.re5411.other_element	0	.
chrI	12844216	12844367	ce.re5412.coding_promoter	0	+
chrI	12845816	12845967	ce.re5413.putative_enhancer	0	.
chrI	12846546	12846697	ce.re5414.putative_enhancer	0	.
chrI	12858068	12858219	ce.re5415.other_element	0	.
chrI	12858478	12858629	ce.re5416.coding_promoter	0	-
chrI	12858779	12858930	ce.re5417.coding_promoter	0	+
chrI	12869755	12869906	ce.re5418.other_element	0	.
chrI	12872610	12872761	ce.re5419.other_element	0	.
chrI	12873275	12873426	ce.re5420.other_element	0	.
chrI	12873838	12873989	ce.re5421.other_element	0	.
chrI	12874336	12874487	ce.re5422.coding_promoter	0	-
chrI	12876057	12876208	ce.re5423.coding_promoter	0	.
chrI	12876192	12876343	ce.re5424.coding_promoter	0	.
chrI	12876431	12876582	ce.re5425.putative_enhancer	0	.
chrI	12877143	12877294	ce.re5426.coding_promoter	0	+
chrI	12887692	12887843	ce.re5427.other_element	0	.
chrI	12891271	12891422	ce.re5428.other_element	0	.
chrI	12892270	12892421	ce.re5429.putative_enhancer	0	.
chrI	12893426	12893577	ce.re5430.putative_enhancer	0	.
chrI	12898975	12899126	ce.re5431.putative_enhancer	0	.
chrI	12901097	12901248	ce.re5432.putative_enhancer	0	.
chrI	12901902	12902053	ce.re5433.putative_enhancer	0	.
chrI	12903227	12903378	ce.re5434.putative_enhancer	0	.
chrI	12903619	12903770	ce.re5435.coding_promoter	0	+
chrI	12904003	12904154	ce.re5436.coding_promoter	0	.
chrI	12904510	12904661	ce.re5437.putative_enhancer	0	.
chrI	12904789	12904940	ce.re5438.putative_enhancer	0	.
chrI	12905959	12906110	ce.re5439.putative_enhancer	0	.
chrI	12907837	12907988	ce.re5440.pseudogene_promoter	0	-
chrI	12910393	12910544	ce.re5441.other_element	0	.
chrI	12912196	12912347	ce.re5442.putative_enhancer	0	.
chrI	12915591	12915742	ce.re5443.coding_promoter	0	+
chrI	12916829	12916980	ce.re5444.putative_enhancer	0	.
chrI	12917659	12917810	ce.re5445.putative_enhancer	0	.
chrI	12918175	12918326	ce.re5446.coding_promoter	0	+
chrI	12918749	12918900	ce.re5447.putative_enhancer	0	.
chrI	12919389	12919540	ce.re5448.coding_promoter	0	+
chrI	12919714	12919865	ce.re5449.coding_promoter	0	+
chrI	12920096	12920247	ce.re5450.putative_enhancer	0	.
chrI	12920770	12920921	ce.re5451.putative_enhancer	0	.
chrI	12921020	12921171	ce.re5452.unknown_promoter	0	-
chrI	12922006	12922157	ce.re5453.putative_enhancer	0	.
chrI	12922493	12922644	ce.re5454.other_element	0	.
chrI	12923043	12923194	ce.re5455.putative_enhancer	0	.
chrI	12923533	12923684	ce.re5456.putative_enhancer	0	.
chrI	12931584	12931735	ce.re5457.coding_promoter	0	+
chrI	12937780	12937931	ce.re5458.coding_promoter	0	+
chrI	12942221	12942372	ce.re5459.coding_promoter	0	+
chrI	12942690	12942841	ce.re5460.putative_enhancer	0	.
chrI	12944090	12944241	ce.re5461.other_element	0	.
chrI	12946544	12946695	ce.re5462.putative_enhancer	0	.
chrI	12949879	12950030	ce.re5463.putative_enhancer	0	.
chrI	12950445	12950596	ce.re5464.other_element	0	.
chrI	12950937	12951088	ce.re5465.coding_promoter	0	+
chrI	12954668	12954819	ce.re5466.unknown_promoter	0	+
chrI	12955884	12956035	ce.re5467.other_element	0	.
chrI	12959417	12959568	ce.re5468.other_element	0	.
chrI	12960092	12960243	ce.re5469.coding_promoter	0	-
chrI	12961832	12961983	ce.re5470.coding_promoter	0	-
chrI	12962096	12962247	ce.re5471.other_element	0	.
chrI	12962416	12962567	ce.re5472.other_element	0	.
chrI	12964511	12964662	ce.re5473.coding_promoter	0	-
chrI	12964810	12964961	ce.re5474.putative_enhancer	0	.
chrI	12965264	12965415	ce.re5475.putative_enhancer	0	.
chrI	12965857	12966008	ce.re5476.putative_enhancer	0	.
chrI	12966408	12966559	ce.re5477.coding_promoter	0	-
chrI	12966841	12966992	ce.re5478.coding_promoter	0	-
chrI	12967385	12967536	ce.re5479.putative_enhancer	0	.
chrI	12968083	12968234	ce.re5480.putative_enhancer	0	.
chrI	12968518	12968669	ce.re5481.coding_promoter	0	.
chrI	12968782	12968933	ce.re5482.coding_promoter	0	+
chrI	12970319	12970470	ce.re5483.coding_promoter	0	+
chrI	12972041	12972192	ce.re5484.putative_enhancer	0	.
chrI	12973240	12973391	ce.re5485.putative_enhancer	0	.
chrI	12974091	12974242	ce.re5486.coding_promoter	0	+
chrI	12984789	12984940	ce.re5487.putative_enhancer	0	.
chrI	12985739	12985890	ce.re5488.other_element	0	.
chrI	12988116	12988267	ce.re5489.coding_promoter	0	+
chrI	12993918	12994069	ce.re5490.unknown_promoter	0	-
chrI	12995707	12995858	ce.re5491.coding_promoter	0	+
chrI	13001566	13001717	ce.re5492.other_element	0	.
chrI	13002741	13002892	ce.re5493.putative_enhancer	0	.
chrI	13003219	13003370	ce.re5494.putative_enhancer	0	.
chrI	13006597	13006748	ce.re5495.putative_enhancer	0	.
chrI	13009150	13009301	ce.re5496.putative_enhancer	0	.
chrI	13010282	13010433	ce.re5497.coding_promoter	0	+
chrI	13011239	13011390	ce.re5498.coding_promoter	0	+
chrI	13013140	13013291	ce.re5499.other_element	0	.
chrI	13021192	13021343	ce.re5500.other_element	0	.
chrI	13022395	13022546	ce.re5501.putative_enhancer	0	.
chrI	13025730	13025881	ce.re5502.coding_promoter	0	+
chrI	13027441	13027592	ce.re5503.putative_enhancer	0	.
chrI	13029275	13029426	ce.re5504.putative_enhancer	0	.
chrI	13029563	13029714	ce.re5505.putative_enhancer	0	.
chrI	13029870	13030021	ce.re5506.other_element	0	.
chrI	13030243	13030394	ce.re5507.coding_promoter	0	+
chrI	13030388	13030539	ce.re5508.putative_enhancer	0	.
chrI	13030998	13031149	ce.re5509.putative_enhancer	0	.
chrI	13031520	13031671	ce.re5510.putative_enhancer	0	.
chrI	13032674	13032825	ce.re5511.putative_enhancer	0	.
chrI	13033191	13033342	ce.re5512.coding_promoter	0	+
chrI	13034060	13034211	ce.re5513.putative_enhancer	0	.
chrI	13034823	13034974	ce.re5514.putative_enhancer	0	.
chrI	13036609	13036760	ce.re5515.putative_enhancer	0	.
chrI	13038148	13038299	ce.re5516.putative_enhancer	0	.
chrI	13038983	13039134	ce.re5517.other_element	0	.
chrI	13040567	13040718	ce.re5518.putative_enhancer	0	.
chrI	13042263	13042414	ce.re5519.putative_enhancer	0	.
chrI	13052635	13052786	ce.re5520.other_element	0	.
chrI	13060459	13060610	ce.re5521.putative_enhancer	0	.
chrI	13061174	13061325	ce.re5522.putative_enhancer	0	.
chrI	13061903	13062054	ce.re5523.putative_enhancer	0	.
chrI	13062698	13062849	ce.re5524.coding_promoter	0	.
chrI	13064160	13064311	ce.re5525.putative_enhancer	0	.
chrI	13064941	13065092	ce.re5526.other_element	0	.
chrI	13065791	13065942	ce.re5527.coding_promoter	0	+
chrI	13065988	13066139	ce.re5528.putative_enhancer	0	.
chrI	13068292	13068443	ce.re5529.other_element	0	.
chrI	13069097	13069248	ce.re5530.other_element	0	.
chrI	13070652	13070803	ce.re5531.other_element	0	.
chrI	13070960	13071111	ce.re5532.other_element	0	.
chrI	13071311	13071462	ce.re5533.coding_promoter	0	-
chrI	13071665	13071816	ce.re5534.other_element	0	.
chrI	13071924	13072075	ce.re5535.other_element	0	.
chrI	13072776	13072927	ce.re5536.other_element	0	.
chrI	13073749	13073900	ce.re5537.other_element	0	.
chrI	13074181	13074332	ce.re5538.other_element	0	.
chrI	13074534	13074685	ce.re5539.putative_enhancer	0	.
chrI	13074991	13075142	ce.re5540.other_element	0	.
chrI	13075350	13075501	ce.re5541.other_element	0	.
chrI	13076083	13076234	ce.re5542.coding_promoter	0	+
chrI	13076578	13076729	ce.re5543.other_element	0	.
chrI	13078705	13078856	ce.re5544.other_element	0	.
chrI	13079317	13079468	ce.re5545.other_element	0	.
chrI	13080032	13080183	ce.re5546.other_element	0	.
chrI	13080374	13080525	ce.re5547.other_element	0	.
chrI	13080961	13081112	ce.re5548.other_element	0	.
chrI	13081488	13081639	ce.re5549.other_element	0	.
chrI	13081770	13081921	ce.re5550.other_element	0	.
chrI	13082235	13082386	ce.re5551.coding_promoter	0	-
chrI	13082723	13082874	ce.re5552.other_element	0	.
chrI	13083466	13083617	ce.re5553.other_element	0	.
chrI	13083849	13084000	ce.re5554.other_element	0	.
chrI	13084195	13084346	ce.re5555.other_element	0	.
chrI	13084615	13084766	ce.re5556.other_element	0	.
chrI	13084966	13085117	ce.re5557.other_element	0	.
chrI	13085838	13085989	ce.re5558.other_element	0	.
chrI	13086469	13086620	ce.re5559.other_element	0	.
chrI	13086798	13086949	ce.re5560.other_element	0	.
chrI	13087290	13087441	ce.re5561.other_element	0	.
chrI	13088062	13088213	ce.re5562.other_element	0	.
chrI	13088591	13088742	ce.re5563.other_element	0	.
chrI	13088992	13089143	ce.re5564.other_element	0	.
chrI	13089593	13089744	ce.re5565.other_element	0	.
chrI	13090875	13091026	ce.re5566.other_element	0	.
chrI	13091241	13091392	ce.re5567.other_element	0	.
chrI	13091565	13091716	ce.re5568.other_element	0	.
chrI	13091907	13092058	ce.re5569.other_element	0	.
chrI	13093207	13093358	ce.re5570.other_element	0	.
chrI	13093670	13093821	ce.re5571.other_element	0	.
chrI	13094699	13094850	ce.re5572.other_element	0	.
chrI	13095037	13095188	ce.re5573.other_element	0	.
chrI	13095312	13095463	ce.re5574.other_element	0	.
chrI	13096239	13096390	ce.re5575.other_element	0	.
chrI	13096726	13096877	ce.re5576.other_element	0	.
chrI	13097167	13097318	ce.re5577.other_element	0	.
chrI	13097526	13097677	ce.re5578.other_element	0	.
chrI	13097815	13097966	ce.re5579.other_element	0	.
chrI	13098197	13098348	ce.re5580.other_element	0	.
chrI	13098565	13098716	ce.re5581.other_element	0	.
chrI	13098980	13099131	ce.re5582.other_element	0	.
chrI	13099186	13099337	ce.re5583.other_element	0	.
chrI	13099737	13099888	ce.re5584.other_element	0	.
chrI	13099963	13100114	ce.re5585.other_element	0	.
chrI	13100349	13100500	ce.re5586.other_element	0	.
chrI	13100723	13100874	ce.re5587.other_element	0	.
chrI	13101125	13101276	ce.re5588.coding_promoter	0	+
chrI	13101457	13101608	ce.re5589.other_element	0	.
chrI	13101836	13101987	ce.re5590.other_element	0	.
chrI	13102849	13103000	ce.re5591.other_element	0	.
chrI	13103161	13103312	ce.re5592.coding_promoter	0	-
chrI	13103583	13103734	ce.re5593.coding_promoter	0	+
chrI	13104139	13104290	ce.re5594.other_element	0	.
chrI	13104570	13104721	ce.re5595.other_element	0	.
chrI	13104882	13105033	ce.re5596.other_element	0	.
chrI	13105105	13105256	ce.re5597.other_element	0	.
chrI	13105378	13105529	ce.re5598.other_element	0	.
chrI	13105814	13105965	ce.re5599.other_element	0	.
chrI	13106068	13106219	ce.re5600.other_element	0	.
chrI	13106478	13106629	ce.re5601.other_element	0	.
chrI	13107158	13107309	ce.re5602.other_element	0	.
chrI	13107676	13107827	ce.re5603.other_element	0	.
chrI	13107974	13108125	ce.re5604.other_element	0	.
chrI	13108607	13108758	ce.re5605.other_element	0	.
chrI	13109052	13109203	ce.re5606.other_element	0	.
chrI	13109448	13109599	ce.re5607.other_element	0	.
chrI	13110522	13110673	ce.re5608.other_element	0	.
chrI	13111011	13111162	ce.re5609.other_element	0	.
chrI	13111341	13111492	ce.re5610.putative_enhancer	0	.
chrI	13112230	13112381	ce.re5611.other_element	0	.
chrI	13112929	13113080	ce.re5612.other_element	0	.
chrI	13113287	13113438	ce.re5613.coding_promoter	0	.
chrI	13113647	13113798	ce.re5614.other_element	0	.
chrI	13115240	13115391	ce.re5615.other_element	0	.
chrI	13115991	13116142	ce.re5616.other_element	0	.
chrI	13138870	13139021	ce.re5617.coding_promoter	0	.
chrI	13144709	13144860	ce.re5618.pseudogene_promoter	0	+
chrI	13155419	13155570	ce.re5619.putative_enhancer	0	.
chrI	13155904	13156055	ce.re5620.putative_enhancer	0	.
chrI	13156351	13156502	ce.re5621.non-coding_RNA	0	-
chrI	13160962	13161113	ce.re5622.non-coding_RNA	0	+
chrI	13161678	13161829	ce.re5623.coding_promoter	0	-
chrI	13161930	13162081	ce.re5624.coding_promoter	0	-
chrI	13162262	13162413	ce.re5625.coding_promoter	0	+
chrI	13184785	13184936	ce.re5626.coding_promoter	0	.
chrI	13190686	13190837	ce.re5627.coding_promoter	0	-
chrI	13190983	13191134	ce.re5628.putative_enhancer	0	.
chrI	13211564	13211715	ce.re5629.pseudogene_promoter	0	.
chrI	13220062	13220213	ce.re5630.putative_enhancer	0	.
chrI	13230842	13230993	ce.re5631.other_element	0	.
chrI	13231518	13231669	ce.re5632.other_element	0	.
chrI	13234818	13234969	ce.re5633.coding_promoter	0	+
chrI	13241071	13241222	ce.re5634.coding_promoter	0	+
chrI	13241463	13241614	ce.re5635.coding_promoter	0	+
chrI	13259888	13260039	ce.re5636.putative_enhancer	0	.
chrI	13260386	13260537	ce.re5637.pseudogene_promoter	0	-
chrI	13262477	13262628	ce.re5638.putative_enhancer	0	.
chrI	13263095	13263246	ce.re5639.coding_promoter	0	-
chrI	13265290	13265441	ce.re5640.putative_enhancer	0	.
chrI	13265681	13265832	ce.re5641.coding_promoter	0	-
chrI	13266042	13266193	ce.re5642.coding_promoter	0	-
chrI	13273290	13273441	ce.re5643.other_element	0	.
chrI	13281587	13281738	ce.re5644.putative_enhancer	0	.
chrI	13284447	13284598	ce.re5645.other_element	0	.
chrI	13286567	13286718	ce.re5646.coding_promoter	0	-
chrI	13286836	13286987	ce.re5647.other_element	0	.
chrI	13287242	13287393	ce.re5648.putative_enhancer	0	.
chrI	13288716	13288867	ce.re5649.putative_enhancer	0	.
chrI	13289825	13289976	ce.re5650.coding_promoter	0	.
chrI	13290458	13290609	ce.re5651.putative_enhancer	0	.
chrI	13290981	13291132	ce.re5652.putative_enhancer	0	.
chrI	13297740	13297891	ce.re5653.non-coding_RNA	0	.
chrI	13305083	13305234	ce.re5654.coding_promoter	0	-
chrI	13306164	13306315	ce.re5655.coding_promoter	0	+
chrI	13310367	13310518	ce.re5656.non-coding_RNA	0	-
chrI	13310759	13310910	ce.re5657.other_element	0	.
chrI	13314016	13314167	ce.re5658.putative_enhancer	0	.
chrI	13315055	13315206	ce.re5659.coding_promoter	0	-
chrI	13316019	13316170	ce.re5660.other_element	0	.
chrI	13317112	13317263	ce.re5661.other_element	0	.
chrI	13317778	13317929	ce.re5662.putative_enhancer	0	.
chrI	13318002	13318153	ce.re5663.putative_enhancer	0	.
chrI	13319514	13319665	ce.re5664.putative_enhancer	0	.
chrI	13319894	13320045	ce.re5665.other_element	0	.
chrI	13320466	13320617	ce.re5666.other_element	0	.
chrI	13322395	13322546	ce.re5667.other_element	0	.
chrI	13322887	13323038	ce.re5668.other_element	0	.
chrI	13324182	13324333	ce.re5669.non-coding_RNA	0	-
chrI	13324570	13324721	ce.re5670.coding_promoter	0	+
chrI	13324899	13325050	ce.re5671.coding_promoter	0	+
chrI	13325125	13325276	ce.re5672.coding_promoter	0	+
chrI	13326166	13326317	ce.re5673.other_element	0	.
chrI	13331016	13331167	ce.re5674.coding_promoter	0	-
chrI	13332709	13332860	ce.re5675.other_element	0	.
chrI	13337229	13337380	ce.re5676.coding_promoter	0	.
chrI	13338549	13338700	ce.re5677.putative_enhancer	0	.
chrI	13338944	13339095	ce.re5678.coding_promoter	0	.
chrI	13339806	13339957	ce.re5679.putative_enhancer	0	.
chrI	13345345	13345496	ce.re5680.putative_enhancer	0	.
chrI	13349135	13349286	ce.re5681.putative_enhancer	0	.
chrI	13351099	13351250	ce.re5682.putative_enhancer	0	.
chrI	13353033	13353184	ce.re5683.putative_enhancer	0	.
chrI	13359446	13359597	ce.re5684.putative_enhancer	0	.
chrI	13359803	13359954	ce.re5685.other_element	0	.
chrI	13362929	13363080	ce.re5686.other_element	0	.
chrI	13367624	13367775	ce.re5687.putative_enhancer	0	.
chrI	13368184	13368335	ce.re5688.putative_enhancer	0	.
chrI	13368600	13368751	ce.re5689.putative_enhancer	0	.
chrI	13369074	13369225	ce.re5690.unknown_promoter	0	+
chrI	13369715	13369866	ce.re5691.putative_enhancer	0	.
chrI	13370077	13370228	ce.re5692.unknown_promoter	0	+
chrI	13371226	13371377	ce.re5693.putative_enhancer	0	.
chrI	13371540	13371691	ce.re5694.putative_enhancer	0	.
chrI	13372521	13372672	ce.re5695.putative_enhancer	0	.
chrI	13373040	13373191	ce.re5696.coding_promoter	0	-
chrI	13373914	13374065	ce.re5697.coding_promoter	0	-
chrI	13376047	13376198	ce.re5698.other_element	0	.
chrI	13376611	13376762	ce.re5699.coding_promoter	0	+
chrI	13378031	13378182	ce.re5700.other_element	0	.
chrI	13379819	13379970	ce.re5701.other_element	0	.
chrI	13380992	13381143	ce.re5702.other_element	0	.
chrI	13381571	13381722	ce.re5703.putative_enhancer	0	.
chrI	13383237	13383388	ce.re5704.other_element	0	.
chrI	13384641	13384792	ce.re5705.coding_promoter	0	+
chrI	13391227	13391378	ce.re5706.coding_promoter	0	+
chrI	13395173	13395324	ce.re5707.coding_promoter	0	+
chrI	13395984	13396135	ce.re5708.coding_promoter	0	+
chrI	13397124	13397275	ce.re5709.other_element	0	.
chrI	13397604	13397755	ce.re5710.other_element	0	.
chrI	13400887	13401038	ce.re5711.coding_promoter	0	+
chrI	13402228	13402379	ce.re5712.coding_promoter	0	+
chrI	13402797	13402948	ce.re5713.other_element	0	.
chrI	13409968	13410119	ce.re5714.putative_enhancer	0	.
chrI	13411056	13411207	ce.re5715.putative_enhancer	0	.
chrI	13411484	13411635	ce.re5716.coding_promoter	0	.
chrI	13411872	13412023	ce.re5717.putative_enhancer	0	.
chrI	13413105	13413256	ce.re5718.coding_promoter	0	-
chrI	13417431	13417582	ce.re5719.coding_promoter	0	+
chrI	13424305	13424456	ce.re5720.putative_enhancer	0	.
chrI	13425121	13425272	ce.re5721.putative_enhancer	0	.
chrI	13434293	13434444	ce.re5722.putative_enhancer	0	.
chrI	13434432	13434583	ce.re5723.putative_enhancer	0	.
chrI	13438922	13439073	ce.re5724.putative_enhancer	0	.
chrI	13461651	13461802	ce.re5725.other_element	0	.
chrI	13463430	13463581	ce.re5726.other_element	0	.
chrI	13463880	13464031	ce.re5727.unknown_promoter	0	+
chrI	13469989	13470140	ce.re5728.other_element	0	.
chrI	13470381	13470532	ce.re5729.coding_promoter	0	-
chrI	13475558	13475709	ce.re5730.coding_promoter	0	-
chrI	13487037	13487188	ce.re5731.other_element	0	.
chrI	13487583	13487734	ce.re5732.coding_promoter	0	-
chrI	13488884	13489035	ce.re5733.other_element	0	.
chrI	13489234	13489385	ce.re5734.putative_enhancer	0	.
chrI	13489493	13489644	ce.re5735.coding_promoter	0	+
chrI	13491164	13491315	ce.re5736.putative_enhancer	0	.
chrI	13493462	13493613	ce.re5737.coding_promoter	0	-
chrI	13495177	13495328	ce.re5738.unknown_promoter	0	+
chrI	13498999	13499150	ce.re5739.putative_enhancer	0	.
chrI	13499389	13499540	ce.re5740.putative_enhancer	0	.
chrI	13500362	13500513	ce.re5741.putative_enhancer	0	.
chrI	13501026	13501177	ce.re5742.putative_enhancer	0	.
chrI	13502537	13502688	ce.re5743.putative_enhancer	0	.
chrI	13504947	13505098	ce.re5744.putative_enhancer	0	.
chrI	13505811	13505962	ce.re5745.unknown_promoter	0	-
chrI	13508716	13508867	ce.re5746.coding_promoter	0	+
chrI	13512421	13512572	ce.re5747.putative_enhancer	0	.
chrI	13513969	13514120	ce.re5748.non-coding_RNA	0	+
chrI	13514298	13514449	ce.re5749.coding_promoter	0	.
chrI	13528200	13528351	ce.re5750.coding_promoter	0	-
chrI	13533955	13534106	ce.re5751.coding_promoter	0	+
chrI	13537104	13537255	ce.re5752.putative_enhancer	0	.
chrI	13537665	13537816	ce.re5753.other_element	0	.
chrI	13538064	13538215	ce.re5754.putative_enhancer	0	.
chrI	13541540	13541691	ce.re5755.other_element	0	.
chrI	13542349	13542500	ce.re5756.coding_promoter	0	-
chrI	13542778	13542929	ce.re5757.coding_promoter	0	-
chrI	13545511	13545662	ce.re5758.coding_promoter	0	-
chrI	13546070	13546221	ce.re5759.putative_enhancer	0	.
chrI	13547349	13547500	ce.re5760.coding_promoter	0	-
chrI	13548205	13548356	ce.re5761.putative_enhancer	0	.
chrI	13559766	13559917	ce.re5762.coding_promoter	0	.
chrI	13559977	13560128	ce.re5763.coding_promoter	0	.
chrI	13562081	13562232	ce.re5764.other_element	0	.
chrI	13571385	13571536	ce.re5765.other_element	0	.
chrI	13572071	13572222	ce.re5766.coding_promoter	0	.
chrI	13573141	13573292	ce.re5767.other_element	0	.
chrI	13575507	13575658	ce.re5768.putative_enhancer	0	.
chrI	13575907	13576058	ce.re5769.coding_promoter	0	+
chrI	13576460	13576611	ce.re5770.coding_promoter	0	+
chrI	13577675	13577826	ce.re5771.putative_enhancer	0	.
chrI	13588917	13589068	ce.re5772.coding_promoter	0	-
chrI	13589142	13589293	ce.re5773.putative_enhancer	0	.
chrI	13599946	13600097	ce.re5774.other_element	0	.
chrI	13600645	13600796	ce.re5775.other_element	0	.
chrI	13601095	13601246	ce.re5776.other_element	0	.
chrI	13601371	13601522	ce.re5777.other_element	0	.
chrI	13605814	13605965	ce.re5778.putative_enhancer	0	.
chrI	13615294	13615445	ce.re5779.other_element	0	.
chrI	13616548	13616699	ce.re5780.putative_enhancer	0	.
chrI	13626297	13626448	ce.re5781.coding_promoter	0	-
chrI	13626825	13626976	ce.re5782.other_element	0	.
chrI	13627399	13627550	ce.re5783.other_element	0	.
chrI	13628607	13628758	ce.re5784.coding_promoter	0	.
chrI	13628982	13629133	ce.re5785.coding_promoter	0	+
chrI	13629466	13629617	ce.re5786.putative_enhancer	0	.
chrI	13629717	13629868	ce.re5787.non-coding_RNA	0	+
chrI	13630126	13630277	ce.re5788.coding_promoter	0	-
chrI	13634954	13635105	ce.re5789.pseudogene_promoter	0	+
chrI	13635221	13635372	ce.re5790.putative_enhancer	0	.
chrI	13636914	13637065	ce.re5791.putative_enhancer	0	.
chrI	13637279	13637430	ce.re5792.other_element	0	.
chrI	13637620	13637771	ce.re5793.other_element	0	.
chrI	13638808	13638959	ce.re5794.other_element	0	.
chrI	13639333	13639484	ce.re5795.coding_promoter	0	-
chrI	13640064	13640215	ce.re5796.other_element	0	.
chrI	13642232	13642383	ce.re5797.other_element	0	.
chrI	13642715	13642866	ce.re5798.other_element	0	.
chrI	13643880	13644031	ce.re5799.other_element	0	.
chrI	13649405	13649556	ce.re5800.putative_enhancer	0	.
chrI	13650530	13650681	ce.re5801.putative_enhancer	0	.
chrI	13650842	13650993	ce.re5802.unknown_promoter	0	-
chrI	13652570	13652721	ce.re5803.putative_enhancer	0	.
chrI	13653041	13653192	ce.re5804.putative_enhancer	0	.
chrI	13653462	13653613	ce.re5805.putative_enhancer	0	.
chrI	13653910	13654061	ce.re5806.coding_promoter	0	.
chrI	13658203	13658354	ce.re5807.putative_enhancer	0	.
chrI	13658539	13658690	ce.re5808.putative_enhancer	0	.
chrI	13658969	13659120	ce.re5809.putative_enhancer	0	.
chrI	13659485	13659636	ce.re5810.coding_promoter	0	-
chrI	13662896	13663047	ce.re5811.coding_promoter	0	.
chrI	13663290	13663441	ce.re5812.coding_promoter	0	+
chrI	13666865	13667016	ce.re5813.putative_enhancer	0	.
chrI	13667459	13667610	ce.re5814.other_element	0	.
chrI	13682011	13682162	ce.re5815.coding_promoter	0	+
chrI	13686844	13686995	ce.re5816.putative_enhancer	0	.
chrI	13688692	13688843	ce.re5817.putative_enhancer	0	.
chrI	13689098	13689249	ce.re5818.other_element	0	.
chrI	13689653	13689804	ce.re5819.coding_promoter	0	-
chrI	13690032	13690183	ce.re5820.putative_enhancer	0	.
chrI	13691072	13691223	ce.re5821.putative_enhancer	0	.
chrI	13691782	13691933	ce.re5822.putative_enhancer	0	.
chrI	13692831	13692982	ce.re5823.putative_enhancer	0	.
chrI	13694868	13695019	ce.re5824.putative_enhancer	0	.
chrI	13713725	13713876	ce.re5825.other_element	0	.
chrI	13718518	13718669	ce.re5826.other_element	0	.
chrI	13729849	13730000	ce.re5827.non-coding_RNA	0	+
chrI	13729991	13730142	ce.re5828.non-coding_RNA	0	+
chrI	13732062	13732213	ce.re5829.coding_promoter	0	-
chrI	13743932	13744083	ce.re5830.putative_enhancer	0	.
chrI	13744868	13745019	ce.re5831.coding_promoter	0	+
chrI	13747583	13747734	ce.re5832.other_element	0	.
chrI	13756490	13756641	ce.re5833.coding_promoter	0	.
chrI	13756866	13757017	ce.re5834.putative_enhancer	0	.
chrI	13765014	13765165	ce.re5835.putative_enhancer	0	.
chrI	13789078	13789229	ce.re5836.unknown_promoter	0	-
chrI	13792461	13792612	ce.re5837.other_element	0	.
chrI	13793942	13794093	ce.re5838.other_element	0	.
chrI	13795048	13795199	ce.re5839.coding_promoter	0	.
chrI	13797168	13797319	ce.re5840.coding_promoter	0	-
chrI	13802237	13802388	ce.re5841.coding_promoter	0	-
chrI	13807615	13807766	ce.re5842.other_element	0	.
chrI	13809714	13809865	ce.re5843.other_element	0	.
chrI	13812409	13812560	ce.re5844.coding_promoter	0	.
chrI	13813714	13813865	ce.re5845.other_element	0	.
chrI	13814842	13814993	ce.re5846.putative_enhancer	0	.
chrI	13815025	13815176	ce.re5847.putative_enhancer	0	.
chrI	13815876	13816027	ce.re5848.putative_enhancer	0	.
chrI	13827036	13827187	ce.re5849.other_element	0	.
chrI	13828049	13828200	ce.re5850.coding_promoter	0	-
chrI	13828909	13829060	ce.re5851.pseudogene_promoter	0	+
chrI	13833981	13834132	ce.re5852.putative_enhancer	0	.
chrI	13834469	13834620	ce.re5853.other_element	0	.
chrI	13834814	13834965	ce.re5854.non-coding_RNA	0	-
chrI	13835144	13835295	ce.re5855.coding_promoter	0	-
chrI	13835497	13835648	ce.re5856.putative_enhancer	0	.
chrI	13836383	13836534	ce.re5857.putative_enhancer	0	.
chrI	13839319	13839470	ce.re5858.other_element	0	.
chrI	13840019	13840170	ce.re5859.coding_promoter	0	.
chrI	13840995	13841146	ce.re5860.putative_enhancer	0	.
chrI	13841644	13841795	ce.re5861.putative_enhancer	0	.
chrI	13842340	13842491	ce.re5862.putative_enhancer	0	.
chrI	13842793	13842944	ce.re5863.putative_enhancer	0	.
chrI	13843254	13843405	ce.re5864.coding_promoter	0	-
chrI	13843678	13843829	ce.re5865.putative_enhancer	0	.
chrI	13844077	13844228	ce.re5866.coding_promoter	0	-
chrI	13844574	13844725	ce.re5867.other_element	0	.
chrI	13846031	13846182	ce.re5868.other_element	0	.
chrI	13846905	13847056	ce.re5869.coding_promoter	0	-
chrI	13849076	13849227	ce.re5870.other_element	0	.
chrI	13850893	13851044	ce.re5871.coding_promoter	0	-
chrI	13851943	13852094	ce.re5872.coding_promoter	0	+
chrI	13854172	13854323	ce.re5873.putative_enhancer	0	.
chrI	13854396	13854547	ce.re5874.coding_promoter	0	+
chrI	13859177	13859328	ce.re5875.putative_enhancer	0	.
chrI	13866324	13866475	ce.re5876.putative_enhancer	0	.
chrI	13888379	13888530	ce.re5877.other_element	0	.
chrI	13894844	13894995	ce.re5878.putative_enhancer	0	.
chrI	13895230	13895381	ce.re5879.other_element	0	.
chrI	13897055	13897206	ce.re5880.putative_enhancer	0	.
chrI	13905057	13905208	ce.re5881.putative_enhancer	0	.
chrI	13917992	13918143	ce.re5882.putative_enhancer	0	.
chrI	13921882	13922033	ce.re5883.other_element	0	.
chrI	13937205	13937356	ce.re5884.coding_promoter	0	+
chrI	13941106	13941257	ce.re5885.putative_enhancer	0	.
chrI	13951773	13951924	ce.re5886.coding_promoter	0	.
chrI	13952193	13952344	ce.re5887.putative_enhancer	0	.
chrI	13953254	13953405	ce.re5888.putative_enhancer	0	.
chrI	13953912	13954063	ce.re5889.coding_promoter	0	+
chrI	13958478	13958629	ce.re5890.putative_enhancer	0	.
chrI	13960819	13960970	ce.re5891.pseudogene_promoter	0	+
chrI	13965017	13965168	ce.re5892.putative_enhancer	0	.
chrI	13965572	13965723	ce.re5893.unknown_promoter	0	-
chrI	13969578	13969729	ce.re5894.pseudogene_promoter	0	+
chrI	13974464	13974615	ce.re5895.putative_enhancer	0	.
chrI	13974932	13975083	ce.re5896.other_element	0	.
chrI	13978157	13978308	ce.re5897.coding_promoter	0	+
chrI	13982720	13982871	ce.re5898.coding_promoter	0	+
chrI	13984127	13984278	ce.re5899.coding_promoter	0	+
chrI	13988962	13989113	ce.re5900.putative_enhancer	0	.
chrI	13989675	13989826	ce.re5901.coding_promoter	0	+
chrI	13992558	13992709	ce.re5902.putative_enhancer	0	.
chrI	13995682	13995833	ce.re5903.other_element	0	.
chrI	13997118	13997269	ce.re5904.pseudogene_promoter	0	+
chrI	14002235	14002386	ce.re5905.other_element	0	.
chrI	14004263	14004414	ce.re5906.coding_promoter	0	+
chrI	14004575	14004726	ce.re5907.putative_enhancer	0	.
chrI	14005376	14005527	ce.re5908.other_element	0	.
chrI	14009927	14010078	ce.re5909.other_element	0	.
chrI	14012401	14012552	ce.re5910.other_element	0	.
chrI	14016205	14016356	ce.re5911.putative_enhancer	0	.
chrI	14017614	14017765	ce.re5912.other_element	0	.
chrI	14018593	14018744	ce.re5913.coding_promoter	0	.
chrI	14025639	14025790	ce.re5914.coding_promoter	0	+
chrI	14026501	14026652	ce.re5915.coding_promoter	0	+
chrI	14028521	14028672	ce.re5916.putative_enhancer	0	.
chrI	14028875	14029026	ce.re5917.putative_enhancer	0	.
chrI	14029172	14029323	ce.re5918.putative_enhancer	0	.
chrI	14030250	14030401	ce.re5919.other_element	0	.
chrI	14032286	14032437	ce.re5920.putative_enhancer	0	.
chrI	14048209	14048360	ce.re5921.putative_enhancer	0	.
chrI	14048676	14048827	ce.re5922.other_element	0	.
chrI	14048855	14049006	ce.re5923.other_element	0	.
chrI	14049396	14049547	ce.re5924.putative_enhancer	0	.
chrI	14050709	14050860	ce.re5925.other_element	0	.
chrI	14051102	14051253	ce.re5926.coding_promoter	0	-
chrI	14051899	14052050	ce.re5927.unknown_promoter	0	+
chrI	14058424	14058575	ce.re5928.coding_promoter	0	+
chrI	14058859	14059010	ce.re5929.non-coding_RNA	0	-
chrI	14062312	14062463	ce.re5930.coding_promoter	0	-
chrI	14066935	14067086	ce.re5931.putative_enhancer	0	.
chrI	14067499	14067650	ce.re5932.putative_enhancer	0	.
chrI	14068075	14068226	ce.re5933.putative_enhancer	0	.
chrI	14069971	14070122	ce.re5934.putative_enhancer	0	.
chrI	14070880	14071031	ce.re5935.coding_promoter	0	+
chrI	14071949	14072100	ce.re5936.coding_promoter	0	+
chrI	14072982	14073133	ce.re5937.putative_enhancer	0	.
chrI	14073152	14073303	ce.re5938.unknown_promoter	0	-
chrI	14073476	14073627	ce.re5939.coding_promoter	0	+
chrI	14074440	14074591	ce.re5940.unknown_promoter	0	+
chrI	14075636	14075787	ce.re5941.coding_promoter	0	+
chrI	14077697	14077848	ce.re5942.putative_enhancer	0	.
chrI	14080782	14080933	ce.re5943.putative_enhancer	0	.
chrI	14082570	14082721	ce.re5944.coding_promoter	0	-
chrI	14083535	14083686	ce.re5945.other_element	0	.
chrI	14084213	14084364	ce.re5946.coding_promoter	0	.
chrI	14086694	14086845	ce.re5947.pseudogene_promoter	0	-
chrI	14087053	14087204	ce.re5948.putative_enhancer	0	.
chrI	14087986	14088137	ce.re5949.coding_promoter	0	+
chrI	14088698	14088849	ce.re5950.putative_enhancer	0	.
chrI	14096340	14096491	ce.re5951.coding_promoter	0	-
chrI	14097859	14098010	ce.re5952.other_element	0	.
chrI	14100621	14100772	ce.re5953.putative_enhancer	0	.
chrI	14101144	14101295	ce.re5954.coding_promoter	0	.
chrI	14101514	14101665	ce.re5955.other_element	0	.
chrI	14102075	14102226	ce.re5956.putative_enhancer	0	.
chrI	14104270	14104421	ce.re5957.putative_enhancer	0	.
chrI	14112794	14112945	ce.re5958.putative_enhancer	0	.
chrI	14113175	14113326	ce.re5959.coding_promoter	0	-
chrI	14113400	14113551	ce.re5960.coding_promoter	0	+
chrI	14117502	14117653	ce.re5961.other_element	0	.
chrI	14117879	14118030	ce.re5962.other_element	0	.
chrI	14126426	14126577	ce.re5963.other_element	0	.
chrI	14134533	14134684	ce.re5964.putative_enhancer	0	.
chrI	14134803	14134954	ce.re5965.putative_enhancer	0	.
chrI	14135767	14135918	ce.re5966.putative_enhancer	0	.
chrI	14136734	14136885	ce.re5967.putative_enhancer	0	.
chrI	14137394	14137545	ce.re5968.putative_enhancer	0	.
chrI	14137860	14138011	ce.re5969.other_element	0	.
chrI	14139327	14139478	ce.re5970.putative_enhancer	0	.
chrI	14140474	14140625	ce.re5971.putative_enhancer	0	.
chrI	14140737	14140888	ce.re5972.putative_enhancer	0	.
chrI	14141873	14142024	ce.re5973.putative_enhancer	0	.
chrI	14143078	14143229	ce.re5974.coding_promoter	0	-
chrI	14145049	14145200	ce.re5975.other_element	0	.
chrI	14146239	14146390	ce.re5976.putative_enhancer	0	.
chrI	14147453	14147604	ce.re5977.putative_enhancer	0	.
chrI	14149089	14149240	ce.re5978.putative_enhancer	0	.
chrI	14149544	14149695	ce.re5979.unknown_promoter	0	-
chrI	14150096	14150247	ce.re5980.other_element	0	.
chrI	14154244	14154395	ce.re5981.coding_promoter	0	-
chrI	14155273	14155424	ce.re5982.coding_promoter	0	.
chrI	14157075	14157226	ce.re5983.coding_promoter	0	+
chrI	14161759	14161910	ce.re5984.coding_promoter	0	-
chrI	14162045	14162196	ce.re5985.other_element	0	.
chrI	14162807	14162958	ce.re5986.non-coding_RNA	0	+
chrI	14163301	14163452	ce.re5987.coding_promoter	0	+
chrI	14167891	14168042	ce.re5988.putative_enhancer	0	.
chrI	14168349	14168500	ce.re5989.putative_enhancer	0	.
chrI	14170682	14170833	ce.re5990.coding_promoter	0	+
chrI	14179232	14179383	ce.re5991.putative_enhancer	0	.
chrI	14179756	14179907	ce.re5992.unknown_promoter	0	+
chrI	14181199	14181350	ce.re5993.coding_promoter	0	-
chrI	14182567	14182718	ce.re5994.putative_enhancer	0	.
chrI	14184013	14184164	ce.re5995.putative_enhancer	0	.
chrI	14188999	14189150	ce.re5996.coding_promoter	0	-
chrI	14191049	14191200	ce.re5997.putative_enhancer	0	.
chrI	14193579	14193730	ce.re5998.putative_enhancer	0	.
chrI	14195658	14195809	ce.re5999.coding_promoter	0	-
chrI	14202122	14202273	ce.re6000.other_element	0	.
chrI	14207261	14207412	ce.re6001.putative_enhancer	0	.
chrI	14208818	14208969	ce.re6002.other_element	0	.
chrI	14211210	14211361	ce.re6003.putative_enhancer	0	.
chrI	14211629	14211780	ce.re6004.putative_enhancer	0	.
chrI	14219067	14219218	ce.re6005.other_element	0	.
chrI	14220312	14220463	ce.re6006.other_element	0	.
chrI	14224268	14224419	ce.re6007.other_element	0	.
chrI	14225067	14225218	ce.re6008.putative_enhancer	0	.
chrI	14225473	14225624	ce.re6009.other_element	0	.
chrI	14226318	14226469	ce.re6010.putative_enhancer	0	.
chrI	14227286	14227437	ce.re6011.other_element	0	.
chrI	14227645	14227796	ce.re6012.putative_enhancer	0	.
chrI	14229200	14229351	ce.re6013.putative_enhancer	0	.
chrI	14229495	14229646	ce.re6014.putative_enhancer	0	.
chrI	14230026	14230177	ce.re6015.putative_enhancer	0	.
chrI	14231323	14231474	ce.re6016.coding_promoter	0	-
chrI	14232515	14232666	ce.re6017.putative_enhancer	0	.
chrI	14244444	14244595	ce.re6018.coding_promoter	0	-
chrI	14244870	14245021	ce.re6019.putative_enhancer	0	.
chrI	14245174	14245325	ce.re6020.coding_promoter	0	.
chrI	14256911	14257062	ce.re6021.putative_enhancer	0	.
chrI	14259087	14259238	ce.re6022.coding_promoter	0	+
chrI	14260132	14260283	ce.re6023.putative_enhancer	0	.
chrI	14260595	14260746	ce.re6024.putative_enhancer	0	.
chrI	14262057	14262208	ce.re6025.putative_enhancer	0	.
chrI	14275407	14275558	ce.re6026.other_element	0	.
chrI	14276651	14276802	ce.re6027.other_element	0	.
chrI	14279309	14279460	ce.re6028.coding_promoter	0	-
chrI	14281826	14281977	ce.re6029.putative_enhancer	0	.
chrI	14285348	14285499	ce.re6030.coding_promoter	0	-
chrI	14287043	14287194	ce.re6031.coding_promoter	0	-
chrI	14289241	14289392	ce.re6032.other_element	0	.
chrI	14298663	14298814	ce.re6033.putative_enhancer	0	.
chrI	14307810	14307961	ce.re6034.putative_enhancer	0	.
chrI	14310453	14310604	ce.re6035.unknown_promoter	0	-
chrI	14310686	14310837	ce.re6036.coding_promoter	0	+
chrI	14311461	14311612	ce.re6037.other_element	0	.
chrI	14312263	14312414	ce.re6038.putative_enhancer	0	.
chrI	14313241	14313392	ce.re6039.putative_enhancer	0	.
chrI	14316493	14316644	ce.re6040.pseudogene_promoter	0	+
chrI	14317539	14317690	ce.re6041.other_element	0	.
chrI	14320464	14320615	ce.re6042.coding_promoter	0	+
chrI	14323682	14323833	ce.re6043.putative_enhancer	0	.
chrI	14325392	14325543	ce.re6044.putative_enhancer	0	.
chrI	14326151	14326302	ce.re6045.putative_enhancer	0	.
chrI	14333830	14333981	ce.re6046.putative_enhancer	0	.
chrI	14340251	14340402	ce.re6047.putative_enhancer	0	.
chrI	14341170	14341321	ce.re6048.unknown_promoter	0	-
chrI	14341387	14341538	ce.re6049.unknown_promoter	0	+
chrI	14344281	14344432	ce.re6050.putative_enhancer	0	.
chrI	14346699	14346850	ce.re6051.coding_promoter	0	-
chrI	14358402	14358553	ce.re6052.coding_promoter	0	.
chrI	14371171	14371322	ce.re6053.coding_promoter	0	-
chrI	14376019	14376170	ce.re6054.coding_promoter	0	-
chrI	14382930	14383081	ce.re6055.other_element	0	.
chrI	14384504	14384655	ce.re6056.putative_enhancer	0	.
chrI	14384954	14385105	ce.re6057.coding_promoter	0	-
chrI	14388027	14388178	ce.re6058.putative_enhancer	0	.
chrI	14388222	14388373	ce.re6059.coding_promoter	0	+
chrI	14388909	14389060	ce.re6060.putative_enhancer	0	.
chrI	14391447	14391598	ce.re6061.putative_enhancer	0	.
chrI	14391646	14391797	ce.re6062.coding_promoter	0	+
chrI	14391816	14391967	ce.re6063.coding_promoter	0	+
chrI	14401033	14401184	ce.re6064.other_element	0	.
chrI	14405708	14405859	ce.re6065.coding_promoter	0	.
chrI	14406699	14406850	ce.re6066.other_element	0	.
chrI	14421283	14421434	ce.re6067.coding_promoter	0	+
chrI	14422023	14422174	ce.re6068.coding_promoter	0	+
chrI	14433302	14433453	ce.re6069.other_element	0	.
chrI	14434259	14434410	ce.re6070.putative_enhancer	0	.
chrI	14435678	14435829	ce.re6071.putative_enhancer	0	.
chrI	14447077	14447228	ce.re6072.putative_enhancer	0	.
chrI	14448293	14448444	ce.re6073.putative_enhancer	0	.
chrI	14451983	14452134	ce.re6074.coding_promoter	0	-
chrI	14458362	14458513	ce.re6075.unknown_promoter	0	-
chrI	14460143	14460294	ce.re6076.putative_enhancer	0	.
chrI	14465308	14465459	ce.re6077.coding_promoter	0	-
chrI	14467983	14468134	ce.re6078.other_element	0	.
chrI	14468399	14468550	ce.re6079.non-coding_RNA	0	-
chrI	14468743	14468894	ce.re6080.putative_enhancer	0	.
chrI	14469254	14469405	ce.re6081.coding_promoter	0	.
chrI	14469561	14469712	ce.re6082.other_element	0	.
chrI	14478052	14478203	ce.re6083.putative_enhancer	0	.
chrI	14490665	14490816	ce.re6084.putative_enhancer	0	.
chrI	14496509	14496660	ce.re6085.coding_promoter	0	-
chrI	14497653	14497804	ce.re6086.putative_enhancer	0	.
chrI	14498784	14498935	ce.re6087.putative_enhancer	0	.
chrI	14499184	14499335	ce.re6088.coding_promoter	0	-
chrI	14511627	14511778	ce.re6089.putative_enhancer	0	.
chrI	14520130	14520281	ce.re6090.other_element	0	.
chrI	14520596	14520747	ce.re6091.unknown_promoter	0	-
chrI	14521032	14521183	ce.re6092.coding_promoter	0	-
chrI	14521160	14521311	ce.re6093.coding_promoter	0	-
chrI	14521288	14521439	ce.re6094.putative_enhancer	0	.
chrI	14523030	14523181	ce.re6095.coding_promoter	0	-
chrI	14523890	14524041	ce.re6096.coding_promoter	0	-
chrI	14524684	14524835	ce.re6097.putative_enhancer	0	.
chrI	14526921	14527072	ce.re6098.putative_enhancer	0	.
chrI	14528795	14528946	ce.re6099.putative_enhancer	0	.
chrI	14530911	14531062	ce.re6100.coding_promoter	0	+
chrI	14532007	14532158	ce.re6101.putative_enhancer	0	.
chrI	14533002	14533153	ce.re6102.putative_enhancer	0	.
chrI	14534606	14534757	ce.re6103.putative_enhancer	0	.
chrI	14543516	14543667	ce.re6104.putative_enhancer	0	.
chrI	14543888	14544039	ce.re6105.other_element	0	.
chrI	14556353	14556504	ce.re6106.other_element	0	.
chrI	14556727	14556878	ce.re6107.putative_enhancer	0	.
chrI	14560281	14560432	ce.re6108.putative_enhancer	0	.
chrI	14570080	14570231	ce.re6109.unknown_promoter	0	+
chrI	14570426	14570577	ce.re6110.other_element	0	.
chrI	14581995	14582146	ce.re6111.putative_enhancer	0	.
chrI	14587918	14588069	ce.re6112.other_element	0	.
chrI	14592343	14592494	ce.re6113.putative_enhancer	0	.
chrI	14597708	14597859	ce.re6114.other_element	0	.
chrI	14602076	14602227	ce.re6115.putative_enhancer	0	.
chrI	14602609	14602760	ce.re6116.other_element	0	.
chrI	14604503	14604654	ce.re6117.putative_enhancer	0	.
chrI	14605999	14606150	ce.re6118.putative_enhancer	0	.
chrI	14607507	14607658	ce.re6119.putative_enhancer	0	.
chrI	14609316	14609467	ce.re6120.putative_enhancer	0	.
chrI	14611583	14611734	ce.re6121.putative_enhancer	0	.
chrI	14612773	14612924	ce.re6122.putative_enhancer	0	.
chrI	14614748	14614899	ce.re6123.putative_enhancer	0	.
chrI	14615700	14615851	ce.re6124.putative_enhancer	0	.
chrI	14616088	14616239	ce.re6125.other_element	0	.
chrI	14617028	14617179	ce.re6126.coding_promoter	0	-
chrI	14618583	14618734	ce.re6127.putative_enhancer	0	.
chrI	14620964	14621115	ce.re6128.other_element	0	.
chrI	14625295	14625446	ce.re6129.putative_enhancer	0	.
chrI	14625787	14625938	ce.re6130.coding_promoter	0	-
chrI	14626805	14626956	ce.re6131.putative_enhancer	0	.
chrI	14627056	14627207	ce.re6132.putative_enhancer	0	.
chrI	14628113	14628264	ce.re6133.putative_enhancer	0	.
chrI	14629544	14629695	ce.re6134.other_element	0	.
chrI	14631078	14631229	ce.re6135.coding_promoter	0	-
chrI	14632263	14632414	ce.re6136.putative_enhancer	0	.
chrI	14632581	14632732	ce.re6137.putative_enhancer	0	.
chrI	14634105	14634256	ce.re6138.unknown_promoter	0	+
chrI	14642609	14642760	ce.re6139.coding_promoter	0	.
chrI	14646676	14646827	ce.re6140.coding_promoter	0	+
chrI	14647546	14647697	ce.re6141.coding_promoter	0	+
chrI	14648351	14648502	ce.re6142.putative_enhancer	0	.
chrI	14650554	14650705	ce.re6143.other_element	0	.
chrI	14651337	14651488	ce.re6144.putative_enhancer	0	.
chrI	14651569	14651720	ce.re6145.coding_promoter	0	+
chrI	14652124	14652275	ce.re6146.putative_enhancer	0	.
chrI	14657182	14657333	ce.re6147.putative_enhancer	0	.
chrI	14657818	14657969	ce.re6148.other_element	0	.
chrI	14658080	14658231	ce.re6149.other_element	0	.
chrI	14659062	14659213	ce.re6150.other_element	0	.
chrI	14661886	14662037	ce.re6151.other_element	0	.
chrI	14662929	14663080	ce.re6152.coding_promoter	0	+
chrI	14663312	14663463	ce.re6153.putative_enhancer	0	.
chrI	14663982	14664133	ce.re6154.other_element	0	.
chrI	14670947	14671098	ce.re6155.putative_enhancer	0	.
chrI	14676959	14677110	ce.re6156.putative_enhancer	0	.
chrI	14678481	14678632	ce.re6157.other_element	0	.
chrI	14683752	14683903	ce.re6158.putative_enhancer	0	.
chrI	14684117	14684268	ce.re6159.putative_enhancer	0	.
chrI	14685011	14685162	ce.re6160.other_element	0	.
chrI	14685333	14685484	ce.re6161.putative_enhancer	0	.
chrI	14686347	14686498	ce.re6162.other_element	0	.
chrI	14686613	14686764	ce.re6163.other_element	0	.
chrI	14689032	14689183	ce.re6164.putative_enhancer	0	.
chrI	14691044	14691195	ce.re6165.other_element	0	.
chrI	14691695	14691846	ce.re6166.putative_enhancer	0	.
chrI	14692168	14692319	ce.re6167.coding_promoter	0	-
chrI	14692514	14692665	ce.re6168.other_element	0	.
chrI	14693024	14693175	ce.re6169.coding_promoter	0	.
chrI	14693386	14693537	ce.re6170.coding_promoter	0	+
chrI	14693842	14693993	ce.re6171.putative_enhancer	0	.
chrI	14696757	14696908	ce.re6172.other_element	0	.
chrI	14698996	14699147	ce.re6173.putative_enhancer	0	.
chrI	14707138	14707289	ce.re6174.putative_enhancer	0	.
chrI	14707619	14707770	ce.re6175.putative_enhancer	0	.
chrI	14708086	14708237	ce.re6176.unknown_promoter	0	+
chrI	14710982	14711133	ce.re6177.coding_promoter	0	.
chrI	14716423	14716574	ce.re6178.coding_promoter	0	+
chrI	14719319	14719470	ce.re6179.other_element	0	.
chrI	14721098	14721249	ce.re6180.putative_enhancer	0	.
chrI	14721546	14721697	ce.re6181.coding_promoter	0	-
chrI	14722460	14722611	ce.re6182.putative_enhancer	0	.
chrI	14725385	14725536	ce.re6183.coding_promoter	0	-
chrI	14725951	14726102	ce.re6184.putative_enhancer	0	.
chrI	14731641	14731792	ce.re6185.putative_enhancer	0	.
chrI	14732128	14732279	ce.re6186.coding_promoter	0	.
chrI	14734711	14734862	ce.re6187.putative_enhancer	0	.
chrI	14735012	14735163	ce.re6188.coding_promoter	0	+
chrI	14737414	14737565	ce.re6189.coding_promoter	0	+
chrI	14753734	14753885	ce.re6190.coding_promoter	0	-
chrI	14756402	14756553	ce.re6191.coding_promoter	0	.
chrI	14756770	14756921	ce.re6192.coding_promoter	0	.
chrI	14757315	14757466	ce.re6193.putative_enhancer	0	.
chrI	14758304	14758455	ce.re6194.putative_enhancer	0	.
chrI	14758918	14759069	ce.re6195.putative_enhancer	0	.
chrI	14759463	14759614	ce.re6196.coding_promoter	0	.
chrI	14759944	14760095	ce.re6197.putative_enhancer	0	.
chrI	14760381	14760532	ce.re6198.putative_enhancer	0	.
chrI	14760744	14760895	ce.re6199.other_element	0	.
chrI	14761514	14761665	ce.re6200.putative_enhancer	0	.
chrI	14764956	14765107	ce.re6201.putative_enhancer	0	.
chrI	14766705	14766856	ce.re6202.putative_enhancer	0	.
chrI	14768369	14768520	ce.re6203.putative_enhancer	0	.
chrI	14768951	14769102	ce.re6204.coding_promoter	0	-
chrI	14787867	14788018	ce.re6205.coding_promoter	0	-
chrI	14788686	14788837	ce.re6206.coding_promoter	0	+
chrI	14789496	14789647	ce.re6207.coding_promoter	0	-
chrI	14790016	14790167	ce.re6208.coding_promoter	0	.
chrI	14790388	14790539	ce.re6209.putative_enhancer	0	.
chrI	14794109	14794260	ce.re6210.putative_enhancer	0	.
chrI	14800257	14800408	ce.re6211.other_element	0	.
chrI	14801718	14801869	ce.re6212.putative_enhancer	0	.
chrI	14802721	14802872	ce.re6213.other_element	0	.
chrI	14803238	14803389	ce.re6214.putative_enhancer	0	.
chrI	14803988	14804139	ce.re6215.putative_enhancer	0	.
chrI	14804959	14805110	ce.re6216.coding_promoter	0	+
chrI	14805345	14805496	ce.re6217.putative_enhancer	0	.
chrI	14805907	14806058	ce.re6218.putative_enhancer	0	.
chrI	14806234	14806385	ce.re6219.putative_enhancer	0	.
chrI	14806509	14806660	ce.re6220.putative_enhancer	0	.
chrI	14807252	14807403	ce.re6221.coding_promoter	0	+
chrI	14807688	14807839	ce.re6222.putative_enhancer	0	.
chrI	14808036	14808187	ce.re6223.putative_enhancer	0	.
chrI	14808517	14808668	ce.re6224.putative_enhancer	0	.
chrI	14809393	14809544	ce.re6225.putative_enhancer	0	.
chrI	14810804	14810955	ce.re6226.putative_enhancer	0	.
chrI	14819295	14819446	ce.re6227.coding_promoter	0	+
chrI	14820269	14820420	ce.re6228.coding_promoter	0	.
chrI	14831196	14831347	ce.re6229.putative_enhancer	0	.
chrI	14832217	14832368	ce.re6230.other_element	0	.
chrI	14832665	14832816	ce.re6231.putative_enhancer	0	.
chrI	14833118	14833269	ce.re6232.putative_enhancer	0	.
chrI	14833475	14833626	ce.re6233.unknown_promoter	0	+
chrI	14833845	14833996	ce.re6234.putative_enhancer	0	.
chrI	14834907	14835058	ce.re6235.coding_promoter	0	-
chrI	14835076	14835227	ce.re6236.coding_promoter	0	-
chrI	14835592	14835743	ce.re6237.other_element	0	.
chrI	14836743	14836894	ce.re6238.putative_enhancer	0	.
chrI	14837194	14837345	ce.re6239.putative_enhancer	0	.
chrI	14837973	14838124	ce.re6240.coding_promoter	0	-
chrI	14841707	14841858	ce.re6241.putative_enhancer	0	.
chrI	14843196	14843347	ce.re6242.putative_enhancer	0	.
chrI	14844652	14844803	ce.re6243.coding_promoter	0	+
chrI	14844919	14845070	ce.re6244.coding_promoter	0	+
chrI	14845211	14845362	ce.re6245.putative_enhancer	0	.
chrI	14845660	14845811	ce.re6246.putative_enhancer	0	.
chrI	14850200	14850351	ce.re6247.putative_enhancer	0	.
chrI	14855495	14855646	ce.re6248.other_element	0	.
chrI	14855773	14855924	ce.re6249.coding_promoter	0	-
chrI	14856169	14856320	ce.re6250.putative_enhancer	0	.
chrI	14862248	14862399	ce.re6251.putative_enhancer	0	.
chrI	14863560	14863711	ce.re6252.coding_promoter	0	-
chrI	14865023	14865174	ce.re6253.coding_promoter	0	+
chrI	14865593	14865744	ce.re6254.unknown_promoter	0	-
chrI	14866340	14866491	ce.re6255.putative_enhancer	0	.
chrI	14867659	14867810	ce.re6256.coding_promoter	0	+
chrI	14881225	14881376	ce.re6257.putative_enhancer	0	.
chrI	14881631	14881782	ce.re6258.putative_enhancer	0	.
chrI	14882175	14882326	ce.re6259.putative_enhancer	0	.
chrI	14893970	14894121	ce.re6260.putative_enhancer	0	.
chrI	14897013	14897164	ce.re6261.other_element	0	.
chrI	14897481	14897632	ce.re6262.coding_promoter	0	-
chrI	14898742	14898893	ce.re6263.putative_enhancer	0	.
chrI	14899350	14899501	ce.re6264.putative_enhancer	0	.
chrI	14899488	14899639	ce.re6265.putative_enhancer	0	.
chrI	14899999	14900150	ce.re6266.other_element	0	.
chrI	14900269	14900420	ce.re6267.coding_promoter	0	-
chrI	14900597	14900748	ce.re6268.putative_enhancer	0	.
chrI	14901743	14901894	ce.re6269.putative_enhancer	0	.
chrI	14902917	14903068	ce.re6270.coding_promoter	0	-
chrI	14903342	14903493	ce.re6271.putative_enhancer	0	.
chrI	14905225	14905376	ce.re6272.coding_promoter	0	+
chrI	14906353	14906504	ce.re6273.coding_promoter	0	-
chrI	14907085	14907236	ce.re6274.other_element	0	.
chrI	14907380	14907531	ce.re6275.other_element	0	.
chrI	14908032	14908183	ce.re6276.putative_enhancer	0	.
chrI	14913537	14913688	ce.re6277.coding_promoter	0	+
chrI	14916398	14916549	ce.re6278.coding_promoter	0	+
chrI	14917492	14917643	ce.re6279.coding_promoter	0	+
chrI	14920328	14920479	ce.re6280.other_element	0	.
chrI	14922775	14922926	ce.re6281.putative_enhancer	0	.
chrI	14924681	14924832	ce.re6282.putative_enhancer	0	.
chrI	14925395	14925546	ce.re6283.putative_enhancer	0	.
chrI	14926247	14926398	ce.re6284.putative_enhancer	0	.
chrI	14928185	14928336	ce.re6285.putative_enhancer	0	.
chrI	14928603	14928754	ce.re6286.putative_enhancer	0	.
chrI	14930109	14930260	ce.re6287.non-coding_RNA	0	-
chrI	14930410	14930561	ce.re6288.putative_enhancer	0	.
chrI	14930647	14930798	ce.re6289.putative_enhancer	0	.
chrI	14931494	14931645	ce.re6290.coding_promoter	0	+
chrI	14931777	14931928	ce.re6291.putative_enhancer	0	.
chrI	14934430	14934581	ce.re6292.putative_enhancer	0	.
chrI	14935638	14935789	ce.re6293.unknown_promoter	0	-
chrI	14936720	14936871	ce.re6294.coding_promoter	0	+
chrI	14938300	14938451	ce.re6295.putative_enhancer	0	.
chrI	14938803	14938954	ce.re6296.other_element	0	.
chrI	14939907	14940058	ce.re6297.putative_enhancer	0	.
chrI	14940093	14940244	ce.re6298.putative_enhancer	0	.
chrI	14941224	14941375	ce.re6299.putative_enhancer	0	.
chrI	14945512	14945663	ce.re6300.coding_promoter	0	+
chrI	14945754	14945905	ce.re6301.coding_promoter	0	+
chrI	14946777	14946928	ce.re6302.putative_enhancer	0	.
chrI	14947758	14947909	ce.re6303.unknown_promoter	0	-
chrI	14948113	14948264	ce.re6304.putative_enhancer	0	.
chrI	14948631	14948782	ce.re6305.unknown_promoter	0	-
chrI	14952832	14952983	ce.re6306.other_element	0	.
chrI	14953203	14953354	ce.re6307.coding_promoter	0	+
chrI	14957064	14957215	ce.re6308.coding_promoter	0	-
chrI	14957679	14957830	ce.re6309.putative_enhancer	0	.
chrI	14959396	14959547	ce.re6310.putative_enhancer	0	.
chrI	14959831	14959982	ce.re6311.other_element	0	.
chrI	14960365	14960516	ce.re6312.coding_promoter	0	+
chrI	14961030	14961181	ce.re6313.putative_enhancer	0	.
chrI	14962012	14962163	ce.re6314.putative_enhancer	0	.
chrI	14962342	14962493	ce.re6315.putative_enhancer	0	.
chrI	14963616	14963767	ce.re6316.putative_enhancer	0	.
chrI	14964793	14964944	ce.re6317.other_element	0	.
chrI	14966215	14966366	ce.re6318.coding_promoter	0	+
chrI	14966977	14967128	ce.re6319.coding_promoter	0	+
chrI	14971744	14971895	ce.re6320.coding_promoter	0	+
chrI	14980278	14980429	ce.re6321.putative_enhancer	0	.
chrI	14983963	14984114	ce.re6322.coding_promoter	0	+
chrI	14991718	14991869	ce.re6323.coding_promoter	0	+
chrI	14992263	14992414	ce.re6324.putative_enhancer	0	.
chrI	14993179	14993330	ce.re6325.coding_promoter	0	+
chrI	14994481	14994632	ce.re6326.coding_promoter	0	+
chrI	15013983	15014134	ce.re6327.coding_promoter	0	-
chrI	15016866	15017017	ce.re6328.putative_enhancer	0	.
chrI	15017164	15017315	ce.re6329.coding_promoter	0	-
chrI	15019530	15019681	ce.re6330.other_element	0	.
chrI	15023051	15023202	ce.re6331.coding_promoter	0	.
chrI	15030402	15030553	ce.re6332.putative_enhancer	0	.
chrI	15030878	15031029	ce.re6333.coding_promoter	0	-
chrI	15032975	15033126	ce.re6334.putative_enhancer	0	.
chrI	15034002	15034153	ce.re6335.coding_promoter	0	.
chrI	15034567	15034718	ce.re6336.putative_enhancer	0	.
chrI	15034961	15035112	ce.re6337.putative_enhancer	0	.
chrI	15035865	15036016	ce.re6338.coding_promoter	0	+
chrI	15039562	15039713	ce.re6339.putative_enhancer	0	.
chrI	15040692	15040843	ce.re6340.putative_enhancer	0	.
chrI	15041122	15041273	ce.re6341.putative_enhancer	0	.
chrI	15041653	15041804	ce.re6342.unknown_promoter	0	+
chrI	15042163	15042314	ce.re6343.unknown_promoter	0	+
chrI	15042728	15042879	ce.re6344.putative_enhancer	0	.
chrI	15043341	15043492	ce.re6345.putative_enhancer	0	.
chrI	15052186	15052337	ce.re6346.putative_enhancer	0	.
chrI	15052587	15052738	ce.re6347.coding_promoter	0	-
chrI	15052789	15052940	ce.re6348.coding_promoter	0	+
chrI	15053146	15053297	ce.re6349.putative_enhancer	0	.
chrI	15055093	15055244	ce.re6350.other_element	0	.
chrI	15056069	15056220	ce.re6351.putative_enhancer	0	.
chrI	15058497	15058648	ce.re6352.putative_enhancer	0	.
chrI	15058902	15059053	ce.re6353.coding_promoter	0	-
chrII	1012	1163	ce.re6354.coding_promoter	0	+
chrII	1473	1624	ce.re6355.putative_enhancer	0	.
chrII	2002	2153	ce.re6356.putative_enhancer	0	.
chrII	6368	6519	ce.re6357.coding_promoter	0	+
chrII	12458	12609	ce.re6358.putative_enhancer	0	.
chrII	12823	12974	ce.re6359.coding_promoter	0	+
chrII	13628	13779	ce.re6360.putative_enhancer	0	.
chrII	18949	19100	ce.re6361.coding_promoter	0	+
chrII	19655	19806	ce.re6362.putative_enhancer	0	.
chrII	20646	20797	ce.re6363.putative_enhancer	0	.
chrII	22993	23144	ce.re6364.coding_promoter	0	+
chrII	23980	24131	ce.re6365.putative_enhancer	0	.
chrII	24551	24702	ce.re6366.coding_promoter	0	+
chrII	28387	28538	ce.re6367.coding_promoter	0	-
chrII	28646	28797	ce.re6368.putative_enhancer	0	.
chrII	28980	29131	ce.re6369.putative_enhancer	0	.
chrII	29705	29856	ce.re6370.coding_promoter	0	-
chrII	31676	31827	ce.re6371.coding_promoter	0	.
chrII	34078	34229	ce.re6372.coding_promoter	0	+
chrII	37548	37699	ce.re6373.coding_promoter	0	-
chrII	37998	38149	ce.re6374.other_element	0	.
chrII	38302	38453	ce.re6375.other_element	0	.
chrII	41317	41468	ce.re6376.unknown_promoter	0	+
chrII	43745	43896	ce.re6377.coding_promoter	0	.
chrII	50162	50313	ce.re6378.putative_enhancer	0	.
chrII	50963	51114	ce.re6379.coding_promoter	0	.
chrII	51315	51466	ce.re6380.putative_enhancer	0	.
chrII	52028	52179	ce.re6381.putative_enhancer	0	.
chrII	53143	53294	ce.re6382.other_element	0	.
chrII	55474	55625	ce.re6383.coding_promoter	0	-
chrII	55791	55942	ce.re6384.putative_enhancer	0	.
chrII	57987	58138	ce.re6385.other_element	0	.
chrII	60139	60290	ce.re6386.coding_promoter	0	+
chrII	61295	61446	ce.re6387.putative_enhancer	0	.
chrII	61708	61859	ce.re6388.putative_enhancer	0	.
chrII	62696	62847	ce.re6389.unknown_promoter	0	-
chrII	64946	65097	ce.re6390.putative_enhancer	0	.
chrII	65553	65704	ce.re6391.coding_promoter	0	+
chrII	66463	66614	ce.re6392.coding_promoter	0	+
chrII	67755	67906	ce.re6393.putative_enhancer	0	.
chrII	68241	68392	ce.re6394.putative_enhancer	0	.
chrII	68864	69015	ce.re6395.putative_enhancer	0	.
chrII	71766	71917	ce.re6396.putative_enhancer	0	.
chrII	72437	72588	ce.re6397.other_element	0	.
chrII	76773	76924	ce.re6398.putative_enhancer	0	.
chrII	77456	77607	ce.re6399.coding_promoter	0	-
chrII	78457	78608	ce.re6400.putative_enhancer	0	.
chrII	81254	81405	ce.re6401.putative_enhancer	0	.
chrII	82915	83066	ce.re6402.coding_promoter	0	+
chrII	85257	85408	ce.re6403.putative_enhancer	0	.
chrII	85603	85754	ce.re6404.putative_enhancer	0	.
chrII	86370	86521	ce.re6405.putative_enhancer	0	.
chrII	92359	92510	ce.re6406.putative_enhancer	0	.
chrII	95492	95643	ce.re6407.coding_promoter	0	-
chrII	97994	98145	ce.re6408.coding_promoter	0	.
chrII	98210	98361	ce.re6409.coding_promoter	0	+
chrII	98986	99137	ce.re6410.putative_enhancer	0	.
chrII	103382	103533	ce.re6411.putative_enhancer	0	.
chrII	104300	104451	ce.re6412.coding_promoter	0	+
chrII	106108	106259	ce.re6413.coding_promoter	0	+
chrII	107897	108048	ce.re6414.putative_enhancer	0	.
chrII	108810	108961	ce.re6415.coding_promoter	0	+
chrII	111522	111673	ce.re6416.coding_promoter	0	+
chrII	112449	112600	ce.re6417.unknown_promoter	0	-
chrII	121556	121707	ce.re6418.unknown_promoter	0	+
chrII	122134	122285	ce.re6419.putative_enhancer	0	.
chrII	122593	122744	ce.re6420.coding_promoter	0	-
chrII	127957	128108	ce.re6421.putative_enhancer	0	.
chrII	131476	131627	ce.re6422.other_element	0	.
chrII	132540	132691	ce.re6423.putative_enhancer	0	.
chrII	134015	134166	ce.re6424.coding_promoter	0	-
chrII	144147	144298	ce.re6425.putative_enhancer	0	.
chrII	146593	146744	ce.re6426.coding_promoter	0	+
chrII	146840	146991	ce.re6427.putative_enhancer	0	.
chrII	147112	147263	ce.re6428.putative_enhancer	0	.
chrII	147607	147758	ce.re6429.unknown_promoter	0	-
chrII	156046	156197	ce.re6430.coding_promoter	0	.
chrII	156433	156584	ce.re6431.putative_enhancer	0	.
chrII	157195	157346	ce.re6432.putative_enhancer	0	.
chrII	157349	157500	ce.re6433.putative_enhancer	0	.
chrII	158074	158225	ce.re6434.coding_promoter	0	+
chrII	158416	158567	ce.re6435.putative_enhancer	0	.
chrII	159415	159566	ce.re6436.coding_promoter	0	+
chrII	159880	160031	ce.re6437.putative_enhancer	0	.
chrII	160652	160803	ce.re6438.putative_enhancer	0	.
chrII	160872	161023	ce.re6439.putative_enhancer	0	.
chrII	161373	161524	ce.re6440.non-coding_RNA	0	+
chrII	162323	162474	ce.re6441.unknown_promoter	0	-
chrII	162832	162983	ce.re6442.other_element	0	.
chrII	163115	163266	ce.re6443.putative_enhancer	0	.
chrII	163578	163729	ce.re6444.putative_enhancer	0	.
chrII	169838	169989	ce.re6445.putative_enhancer	0	.
chrII	174619	174770	ce.re6446.putative_enhancer	0	.
chrII	175832	175983	ce.re6447.coding_promoter	0	-
chrII	176751	176902	ce.re6448.putative_enhancer	0	.
chrII	177110	177261	ce.re6449.other_element	0	.
chrII	177660	177811	ce.re6450.putative_enhancer	0	.
chrII	178272	178423	ce.re6451.coding_promoter	0	+
chrII	180142	180293	ce.re6452.coding_promoter	0	-
chrII	183285	183436	ce.re6453.coding_promoter	0	-
chrII	186693	186844	ce.re6454.coding_promoter	0	+
chrII	193122	193273	ce.re6455.other_element	0	.
chrII	194601	194752	ce.re6456.coding_promoter	0	-
chrII	202065	202216	ce.re6457.putative_enhancer	0	.
chrII	203127	203278	ce.re6458.coding_promoter	0	+
chrII	205131	205282	ce.re6459.putative_enhancer	0	.
chrII	216697	216848	ce.re6460.coding_promoter	0	-
chrII	217145	217296	ce.re6461.other_element	0	.
chrII	218850	219001	ce.re6462.putative_enhancer	0	.
chrII	219764	219915	ce.re6463.non-coding_RNA	0	-
chrII	220184	220335	ce.re6464.unknown_promoter	0	+
chrII	220500	220651	ce.re6465.putative_enhancer	0	.
chrII	220796	220947	ce.re6466.coding_promoter	0	-
chrII	221290	221441	ce.re6467.coding_promoter	0	-
chrII	222881	223032	ce.re6468.putative_enhancer	0	.
chrII	238213	238364	ce.re6469.coding_promoter	0	-
chrII	240160	240311	ce.re6470.unknown_promoter	0	-
chrII	244074	244225	ce.re6471.putative_enhancer	0	.
chrII	255277	255428	ce.re6472.coding_promoter	0	-
chrII	255641	255792	ce.re6473.coding_promoter	0	-
chrII	255751	255902	ce.re6474.coding_promoter	0	-
chrII	255976	256127	ce.re6475.putative_enhancer	0	.
chrII	275759	275910	ce.re6476.putative_enhancer	0	.
chrII	276314	276465	ce.re6477.putative_enhancer	0	.
chrII	283447	283598	ce.re6478.other_element	0	.
chrII	285745	285896	ce.re6479.coding_promoter	0	.
chrII	286253	286404	ce.re6480.coding_promoter	0	.
chrII	291272	291423	ce.re6481.unknown_promoter	0	-
chrII	295113	295264	ce.re6482.coding_promoter	0	+
chrII	300694	300845	ce.re6483.other_element	0	.
chrII	301160	301311	ce.re6484.coding_promoter	0	+
chrII	301667	301818	ce.re6485.putative_enhancer	0	.
chrII	302136	302287	ce.re6486.coding_promoter	0	+
chrII	303322	303473	ce.re6487.putative_enhancer	0	.
chrII	305831	305982	ce.re6488.coding_promoter	0	.
chrII	306261	306412	ce.re6489.other_element	0	.
chrII	306539	306690	ce.re6490.putative_enhancer	0	.
chrII	310699	310850	ce.re6491.putative_enhancer	0	.
chrII	311008	311159	ce.re6492.putative_enhancer	0	.
chrII	312137	312288	ce.re6493.coding_promoter	0	-
chrII	313675	313826	ce.re6494.putative_enhancer	0	.
chrII	319132	319283	ce.re6495.other_element	0	.
chrII	319590	319741	ce.re6496.coding_promoter	0	+
chrII	321122	321273	ce.re6497.putative_enhancer	0	.
chrII	323476	323627	ce.re6498.coding_promoter	0	-
chrII	324619	324770	ce.re6499.putative_enhancer	0	.
chrII	325695	325846	ce.re6500.coding_promoter	0	.
chrII	326155	326306	ce.re6501.coding_promoter	0	.
chrII	327956	328107	ce.re6502.other_element	0	.
chrII	328325	328476	ce.re6503.other_element	0	.
chrII	333925	334076	ce.re6504.coding_promoter	0	-
chrII	334173	334324	ce.re6505.other_element	0	.
chrII	335874	336025	ce.re6506.coding_promoter	0	+
chrII	336417	336568	ce.re6507.putative_enhancer	0	.
chrII	337219	337370	ce.re6508.putative_enhancer	0	.
chrII	337920	338071	ce.re6509.putative_enhancer	0	.
chrII	347843	347994	ce.re6510.coding_promoter	0	-
chrII	354186	354337	ce.re6511.other_element	0	.
chrII	355572	355723	ce.re6512.putative_enhancer	0	.
chrII	356721	356872	ce.re6513.putative_enhancer	0	.
chrII	359597	359748	ce.re6514.putative_enhancer	0	.
chrII	361381	361532	ce.re6515.unknown_promoter	0	-
chrII	361972	362123	ce.re6516.putative_enhancer	0	.
chrII	366586	366737	ce.re6517.putative_enhancer	0	.
chrII	368663	368814	ce.re6518.other_element	0	.
chrII	369074	369225	ce.re6519.putative_enhancer	0	.
chrII	370767	370918	ce.re6520.other_element	0	.
chrII	372710	372861	ce.re6521.putative_enhancer	0	.
chrII	373198	373349	ce.re6522.other_element	0	.
chrII	374010	374161	ce.re6523.unknown_promoter	0	-
chrII	376900	377051	ce.re6524.unknown_promoter	0	+
chrII	385721	385872	ce.re6525.coding_promoter	0	.
chrII	386060	386211	ce.re6526.coding_promoter	0	+
chrII	387351	387502	ce.re6527.other_element	0	.
chrII	388051	388202	ce.re6528.putative_enhancer	0	.
chrII	393208	393359	ce.re6529.putative_enhancer	0	.
chrII	399199	399350	ce.re6530.other_element	0	.
chrII	399626	399777	ce.re6531.putative_enhancer	0	.
chrII	400165	400316	ce.re6532.putative_enhancer	0	.
chrII	401317	401468	ce.re6533.coding_promoter	0	.
chrII	401910	402061	ce.re6534.other_element	0	.
chrII	402546	402697	ce.re6535.coding_promoter	0	+
chrII	404837	404988	ce.re6536.putative_enhancer	0	.
chrII	409185	409336	ce.re6537.putative_enhancer	0	.
chrII	410976	411127	ce.re6538.coding_promoter	0	.
chrII	416909	417060	ce.re6539.putative_enhancer	0	.
chrII	420583	420734	ce.re6540.pseudogene_promoter	0	-
chrII	423156	423307	ce.re6541.coding_promoter	0	-
chrII	427017	427168	ce.re6542.pseudogene_promoter	0	-
chrII	429810	429961	ce.re6543.pseudogene_promoter	0	.
chrII	435507	435658	ce.re6544.pseudogene_promoter	0	-
chrII	437442	437593	ce.re6545.putative_enhancer	0	.
chrII	441303	441454	ce.re6546.coding_promoter	0	+
chrII	443882	444033	ce.re6547.pseudogene_promoter	0	+
chrII	452547	452698	ce.re6548.putative_enhancer	0	.
chrII	476176	476327	ce.re6549.coding_promoter	0	.
chrII	481735	481886	ce.re6550.putative_enhancer	0	.
chrII	484558	484709	ce.re6551.coding_promoter	0	.
chrII	484804	484955	ce.re6552.putative_enhancer	0	.
chrII	496070	496221	ce.re6553.other_element	0	.
chrII	499488	499639	ce.re6554.other_element	0	.
chrII	506168	506319	ce.re6555.coding_promoter	0	-
chrII	512120	512271	ce.re6556.other_element	0	.
chrII	512738	512889	ce.re6557.other_element	0	.
chrII	513718	513869	ce.re6558.other_element	0	.
chrII	515892	516043	ce.re6559.coding_promoter	0	+
chrII	521852	522003	ce.re6560.unknown_promoter	0	-
chrII	526472	526623	ce.re6561.coding_promoter	0	+
chrII	529945	530096	ce.re6562.other_element	0	.
chrII	533235	533386	ce.re6563.coding_promoter	0	-
chrII	533690	533841	ce.re6564.coding_promoter	0	+
chrII	535410	535561	ce.re6565.coding_promoter	0	+
chrII	537357	537508	ce.re6566.putative_enhancer	0	.
chrII	539097	539248	ce.re6567.other_element	0	.
chrII	541214	541365	ce.re6568.putative_enhancer	0	.
chrII	542519	542670	ce.re6569.coding_promoter	0	+
chrII	544186	544337	ce.re6570.putative_enhancer	0	.
chrII	545460	545611	ce.re6571.putative_enhancer	0	.
chrII	546566	546717	ce.re6572.coding_promoter	0	+
chrII	549605	549756	ce.re6573.putative_enhancer	0	.
chrII	552874	553025	ce.re6574.coding_promoter	0	+
chrII	555525	555676	ce.re6575.coding_promoter	0	+
chrII	566504	566655	ce.re6576.unknown_promoter	0	-
chrII	568785	568936	ce.re6577.coding_promoter	0	-
chrII	572352	572503	ce.re6578.putative_enhancer	0	.
chrII	573275	573426	ce.re6579.putative_enhancer	0	.
chrII	574213	574364	ce.re6580.coding_promoter	0	-
chrII	578877	579028	ce.re6581.putative_enhancer	0	.
chrII	579704	579855	ce.re6582.putative_enhancer	0	.
chrII	580271	580422	ce.re6583.coding_promoter	0	+
chrII	580636	580787	ce.re6584.coding_promoter	0	-
chrII	584638	584789	ce.re6585.coding_promoter	0	.
chrII	587776	587927	ce.re6586.coding_promoter	0	+
chrII	594901	595052	ce.re6587.putative_enhancer	0	.
chrII	595757	595908	ce.re6588.other_element	0	.
chrII	599102	599253	ce.re6589.putative_enhancer	0	.
chrII	601409	601560	ce.re6590.putative_enhancer	0	.
chrII	603111	603262	ce.re6591.putative_enhancer	0	.
chrII	604172	604323	ce.re6592.putative_enhancer	0	.
chrII	606244	606395	ce.re6593.coding_promoter	0	+
chrII	608390	608541	ce.re6594.coding_promoter	0	-
chrII	610115	610266	ce.re6595.putative_enhancer	0	.
chrII	611134	611285	ce.re6596.other_element	0	.
chrII	612874	613025	ce.re6597.coding_promoter	0	-
chrII	613176	613327	ce.re6598.putative_enhancer	0	.
chrII	619666	619817	ce.re6599.putative_enhancer	0	.
chrII	621280	621431	ce.re6600.coding_promoter	0	-
chrII	621890	622041	ce.re6601.other_element	0	.
chrII	622605	622756	ce.re6602.coding_promoter	0	-
chrII	626048	626199	ce.re6603.coding_promoter	0	+
chrII	627103	627254	ce.re6604.coding_promoter	0	+
chrII	629860	630011	ce.re6605.pseudogene_promoter	0	+
chrII	639472	639623	ce.re6606.coding_promoter	0	-
chrII	650498	650649	ce.re6607.coding_promoter	0	.
chrII	672177	672328	ce.re6608.other_element	0	.
chrII	698363	698514	ce.re6609.other_element	0	.
chrII	698590	698741	ce.re6610.other_element	0	.
chrII	700282	700433	ce.re6611.other_element	0	.
chrII	700958	701109	ce.re6612.putative_enhancer	0	.
chrII	701487	701638	ce.re6613.coding_promoter	0	.
chrII	701838	701989	ce.re6614.coding_promoter	0	+
chrII	713468	713619	ce.re6615.unknown_promoter	0	-
chrII	713699	713850	ce.re6616.putative_enhancer	0	.
chrII	714484	714635	ce.re6617.putative_enhancer	0	.
chrII	715392	715543	ce.re6618.putative_enhancer	0	.
chrII	715633	715784	ce.re6619.unknown_promoter	0	-
chrII	716668	716819	ce.re6620.putative_enhancer	0	.
chrII	717100	717251	ce.re6621.other_element	0	.
chrII	722012	722163	ce.re6622.putative_enhancer	0	.
chrII	722841	722992	ce.re6623.putative_enhancer	0	.
chrII	723373	723524	ce.re6624.putative_enhancer	0	.
chrII	727344	727495	ce.re6625.other_element	0	.
chrII	730056	730207	ce.re6626.putative_enhancer	0	.
chrII	750321	750472	ce.re6627.coding_promoter	0	-
chrII	751189	751340	ce.re6628.other_element	0	.
chrII	751470	751621	ce.re6629.putative_enhancer	0	.
chrII	752005	752156	ce.re6630.other_element	0	.
chrII	753647	753798	ce.re6631.other_element	0	.
chrII	754297	754448	ce.re6632.putative_enhancer	0	.
chrII	755053	755204	ce.re6633.other_element	0	.
chrII	756577	756728	ce.re6634.putative_enhancer	0	.
chrII	759893	760044	ce.re6635.putative_enhancer	0	.
chrII	760350	760501	ce.re6636.putative_enhancer	0	.
chrII	760717	760868	ce.re6637.putative_enhancer	0	.
chrII	761359	761510	ce.re6638.putative_enhancer	0	.
chrII	761578	761729	ce.re6639.other_element	0	.
chrII	761911	762062	ce.re6640.putative_enhancer	0	.
chrII	763028	763179	ce.re6641.putative_enhancer	0	.
chrII	764043	764194	ce.re6642.putative_enhancer	0	.
chrII	764548	764699	ce.re6643.putative_enhancer	0	.
chrII	768844	768995	ce.re6644.other_element	0	.
chrII	769169	769320	ce.re6645.other_element	0	.
chrII	769429	769580	ce.re6646.coding_promoter	0	+
chrII	774084	774235	ce.re6647.putative_enhancer	0	.
chrII	787719	787870	ce.re6648.putative_enhancer	0	.
chrII	807412	807563	ce.re6649.pseudogene_promoter	0	-
chrII	832871	833022	ce.re6650.other_element	0	.
chrII	836906	837057	ce.re6651.other_element	0	.
chrII	839299	839450	ce.re6652.coding_promoter	0	.
chrII	842446	842597	ce.re6653.putative_enhancer	0	.
chrII	842866	843017	ce.re6654.unknown_promoter	0	-
chrII	848674	848825	ce.re6655.coding_promoter	0	-
chrII	849124	849275	ce.re6656.other_element	0	.
chrII	851110	851261	ce.re6657.coding_promoter	0	-
chrII	851480	851631	ce.re6658.other_element	0	.
chrII	866757	866908	ce.re6659.other_element	0	.
chrII	868351	868502	ce.re6660.coding_promoter	0	.
chrII	868774	868925	ce.re6661.other_element	0	.
chrII	873085	873236	ce.re6662.putative_enhancer	0	.
chrII	873521	873672	ce.re6663.coding_promoter	0	+
chrII	875470	875621	ce.re6664.other_element	0	.
chrII	879489	879640	ce.re6665.pseudogene_promoter	0	+
chrII	880732	880883	ce.re6666.unknown_promoter	0	-
chrII	884384	884535	ce.re6667.pseudogene_promoter	0	+
chrII	887886	888037	ce.re6668.putative_enhancer	0	.
chrII	888182	888333	ce.re6669.coding_promoter	0	+
chrII	889357	889508	ce.re6670.other_element	0	.
chrII	900787	900938	ce.re6671.coding_promoter	0	-
chrII	901073	901224	ce.re6672.coding_promoter	0	-
chrII	904197	904348	ce.re6673.pseudogene_promoter	0	+
chrII	905459	905610	ce.re6674.putative_enhancer	0	.
chrII	907341	907492	ce.re6675.coding_promoter	0	+
chrII	909658	909809	ce.re6676.coding_promoter	0	.
chrII	913351	913502	ce.re6677.coding_promoter	0	+
chrII	915342	915493	ce.re6678.other_element	0	.
chrII	915940	916091	ce.re6679.coding_promoter	0	+
chrII	917517	917668	ce.re6680.coding_promoter	0	+
chrII	923629	923780	ce.re6681.coding_promoter	0	+
chrII	929006	929157	ce.re6682.putative_enhancer	0	.
chrII	930982	931133	ce.re6683.coding_promoter	0	.
chrII	937396	937547	ce.re6684.putative_enhancer	0	.
chrII	940921	941072	ce.re6685.coding_promoter	0	+
chrII	943891	944042	ce.re6686.coding_promoter	0	+
chrII	949694	949845	ce.re6687.other_element	0	.
chrII	950448	950599	ce.re6688.putative_enhancer	0	.
chrII	953132	953283	ce.re6689.pseudogene_promoter	0	-
chrII	953596	953747	ce.re6690.putative_enhancer	0	.
chrII	954755	954906	ce.re6691.coding_promoter	0	+
chrII	956525	956676	ce.re6692.pseudogene_promoter	0	+
chrII	958785	958936	ce.re6693.coding_promoter	0	+
chrII	960386	960537	ce.re6694.coding_promoter	0	+
chrII	962761	962912	ce.re6695.putative_enhancer	0	.
chrII	966924	967075	ce.re6696.coding_promoter	0	-
chrII	973240	973391	ce.re6697.putative_enhancer	0	.
chrII	977276	977427	ce.re6698.putative_enhancer	0	.
chrII	978914	979065	ce.re6699.coding_promoter	0	-
chrII	979313	979464	ce.re6700.coding_promoter	0	+
chrII	981194	981345	ce.re6701.putative_enhancer	0	.
chrII	982659	982810	ce.re6702.other_element	0	.
chrII	988736	988887	ce.re6703.putative_enhancer	0	.
chrII	999556	999707	ce.re6704.coding_promoter	0	-
chrII	1001469	1001620	ce.re6705.coding_promoter	0	.
chrII	1024813	1024964	ce.re6706.coding_promoter	0	-
chrII	1025895	1026046	ce.re6707.coding_promoter	0	+
chrII	1028729	1028880	ce.re6708.coding_promoter	0	+
chrII	1033662	1033813	ce.re6709.other_element	0	.
chrII	1040523	1040674	ce.re6710.coding_promoter	0	-
chrII	1042286	1042437	ce.re6711.coding_promoter	0	-
chrII	1043594	1043745	ce.re6712.putative_enhancer	0	.
chrII	1044001	1044152	ce.re6713.coding_promoter	0	-
chrII	1047052	1047203	ce.re6714.putative_enhancer	0	.
chrII	1049772	1049923	ce.re6715.unknown_promoter	0	+
chrII	1050096	1050247	ce.re6716.coding_promoter	0	-
chrII	1056968	1057119	ce.re6717.pseudogene_promoter	0	+
chrII	1060778	1060929	ce.re6718.coding_promoter	0	-
chrII	1061814	1061965	ce.re6719.putative_enhancer	0	.
chrII	1064114	1064265	ce.re6720.putative_enhancer	0	.
chrII	1069149	1069300	ce.re6721.coding_promoter	0	+
chrII	1071830	1071981	ce.re6722.coding_promoter	0	+
chrII	1085048	1085199	ce.re6723.coding_promoter	0	+
chrII	1085708	1085859	ce.re6724.other_element	0	.
chrII	1086143	1086294	ce.re6725.putative_enhancer	0	.
chrII	1086577	1086728	ce.re6726.putative_enhancer	0	.
chrII	1087191	1087342	ce.re6727.other_element	0	.
chrII	1087450	1087601	ce.re6728.other_element	0	.
chrII	1087792	1087943	ce.re6729.other_element	0	.
chrII	1088687	1088838	ce.re6730.putative_enhancer	0	.
chrII	1088976	1089127	ce.re6731.other_element	0	.
chrII	1089275	1089426	ce.re6732.putative_enhancer	0	.
chrII	1090009	1090160	ce.re6733.putative_enhancer	0	.
chrII	1090516	1090667	ce.re6734.putative_enhancer	0	.
chrII	1090845	1090996	ce.re6735.putative_enhancer	0	.
chrII	1092063	1092214	ce.re6736.putative_enhancer	0	.
chrII	1093676	1093827	ce.re6737.other_element	0	.
chrII	1100223	1100374	ce.re6738.putative_enhancer	0	.
chrII	1100524	1100675	ce.re6739.other_element	0	.
chrII	1100870	1101021	ce.re6740.coding_promoter	0	-
chrII	1101143	1101294	ce.re6741.other_element	0	.
chrII	1101536	1101687	ce.re6742.other_element	0	.
chrII	1102050	1102201	ce.re6743.other_element	0	.
chrII	1103602	1103753	ce.re6744.other_element	0	.
chrII	1103827	1103978	ce.re6745.other_element	0	.
chrII	1107345	1107496	ce.re6746.other_element	0	.
chrII	1107801	1107952	ce.re6747.other_element	0	.
chrII	1111144	1111295	ce.re6748.coding_promoter	0	-
chrII	1116671	1116822	ce.re6749.putative_enhancer	0	.
chrII	1118473	1118624	ce.re6750.putative_enhancer	0	.
chrII	1120374	1120525	ce.re6751.other_element	0	.
chrII	1123325	1123476	ce.re6752.coding_promoter	0	.
chrII	1134512	1134663	ce.re6753.coding_promoter	0	-
chrII	1134824	1134975	ce.re6754.coding_promoter	0	+
chrII	1135199	1135350	ce.re6755.putative_enhancer	0	.
chrII	1136002	1136153	ce.re6756.other_element	0	.
chrII	1138730	1138881	ce.re6757.putative_enhancer	0	.
chrII	1139926	1140077	ce.re6758.putative_enhancer	0	.
chrII	1140798	1140949	ce.re6759.coding_promoter	0	+
chrII	1141860	1142011	ce.re6760.putative_enhancer	0	.
chrII	1142252	1142403	ce.re6761.coding_promoter	0	+
chrII	1143368	1143519	ce.re6762.putative_enhancer	0	.
chrII	1144906	1145057	ce.re6763.putative_enhancer	0	.
chrII	1146371	1146522	ce.re6764.putative_enhancer	0	.
chrII	1147534	1147685	ce.re6765.other_element	0	.
chrII	1148369	1148520	ce.re6766.putative_enhancer	0	.
chrII	1152017	1152168	ce.re6767.putative_enhancer	0	.
chrII	1152812	1152963	ce.re6768.putative_enhancer	0	.
chrII	1153422	1153573	ce.re6769.coding_promoter	0	-
chrII	1154623	1154774	ce.re6770.putative_enhancer	0	.
chrII	1155662	1155813	ce.re6771.coding_promoter	0	+
chrII	1158673	1158824	ce.re6772.other_element	0	.
chrII	1159542	1159693	ce.re6773.putative_enhancer	0	.
chrII	1159850	1160001	ce.re6774.putative_enhancer	0	.
chrII	1161225	1161376	ce.re6775.other_element	0	.
chrII	1162578	1162729	ce.re6776.coding_promoter	0	+
chrII	1172359	1172510	ce.re6777.coding_promoter	0	-
chrII	1180048	1180199	ce.re6778.other_element	0	.
chrII	1181198	1181349	ce.re6779.other_element	0	.
chrII	1182223	1182374	ce.re6780.other_element	0	.
chrII	1182556	1182707	ce.re6781.other_element	0	.
chrII	1183843	1183994	ce.re6782.putative_enhancer	0	.
chrII	1185614	1185765	ce.re6783.putative_enhancer	0	.
chrII	1187222	1187373	ce.re6784.putative_enhancer	0	.
chrII	1188246	1188397	ce.re6785.putative_enhancer	0	.
chrII	1188746	1188897	ce.re6786.other_element	0	.
chrII	1189796	1189947	ce.re6787.unknown_promoter	0	+
chrII	1191943	1192094	ce.re6788.other_element	0	.
chrII	1193251	1193402	ce.re6789.coding_promoter	0	+
chrII	1198657	1198808	ce.re6790.putative_enhancer	0	.
chrII	1201313	1201464	ce.re6791.coding_promoter	0	+
chrII	1202720	1202871	ce.re6792.putative_enhancer	0	.
chrII	1203657	1203808	ce.re6793.putative_enhancer	0	.
chrII	1205135	1205286	ce.re6794.putative_enhancer	0	.
chrII	1207649	1207800	ce.re6795.putative_enhancer	0	.
chrII	1208742	1208893	ce.re6796.putative_enhancer	0	.
chrII	1211841	1211992	ce.re6797.putative_enhancer	0	.
chrII	1213969	1214120	ce.re6798.putative_enhancer	0	.
chrII	1214725	1214876	ce.re6799.putative_enhancer	0	.
chrII	1216327	1216478	ce.re6800.coding_promoter	0	+
chrII	1217282	1217433	ce.re6801.putative_enhancer	0	.
chrII	1220675	1220826	ce.re6802.putative_enhancer	0	.
chrII	1223590	1223741	ce.re6803.other_element	0	.
chrII	1224005	1224156	ce.re6804.coding_promoter	0	+
chrII	1229272	1229423	ce.re6805.putative_enhancer	0	.
chrII	1233111	1233262	ce.re6806.other_element	0	.
chrII	1233717	1233868	ce.re6807.other_element	0	.
chrII	1234230	1234381	ce.re6808.putative_enhancer	0	.
chrII	1234583	1234734	ce.re6809.putative_enhancer	0	.
chrII	1234983	1235134	ce.re6810.putative_enhancer	0	.
chrII	1235793	1235944	ce.re6811.putative_enhancer	0	.
chrII	1236113	1236264	ce.re6812.putative_enhancer	0	.
chrII	1236590	1236741	ce.re6813.coding_promoter	0	-
chrII	1237331	1237482	ce.re6814.putative_enhancer	0	.
chrII	1237987	1238138	ce.re6815.coding_promoter	0	-
chrII	1238952	1239103	ce.re6816.putative_enhancer	0	.
chrII	1239737	1239888	ce.re6817.unknown_promoter	0	+
chrII	1240585	1240736	ce.re6818.putative_enhancer	0	.
chrII	1241430	1241581	ce.re6819.putative_enhancer	0	.
chrII	1241751	1241902	ce.re6820.other_element	0	.
chrII	1242049	1242200	ce.re6821.other_element	0	.
chrII	1242629	1242780	ce.re6822.putative_enhancer	0	.
chrII	1243462	1243613	ce.re6823.putative_enhancer	0	.
chrII	1243883	1244034	ce.re6824.other_element	0	.
chrII	1244598	1244749	ce.re6825.putative_enhancer	0	.
chrII	1245584	1245735	ce.re6826.putative_enhancer	0	.
chrII	1245880	1246031	ce.re6827.putative_enhancer	0	.
chrII	1246968	1247119	ce.re6828.coding_promoter	0	-
chrII	1248675	1248826	ce.re6829.putative_enhancer	0	.
chrII	1250365	1250516	ce.re6830.other_element	0	.
chrII	1251315	1251466	ce.re6831.other_element	0	.
chrII	1255557	1255708	ce.re6832.other_element	0	.
chrII	1268872	1269023	ce.re6833.other_element	0	.
chrII	1272239	1272390	ce.re6834.coding_promoter	0	-
chrII	1276885	1277036	ce.re6835.coding_promoter	0	-
chrII	1285127	1285278	ce.re6836.putative_enhancer	0	.
chrII	1285511	1285662	ce.re6837.coding_promoter	0	.
chrII	1288019	1288170	ce.re6838.other_element	0	.
chrII	1292218	1292369	ce.re6839.other_element	0	.
chrII	1297434	1297585	ce.re6840.coding_promoter	0	+
chrII	1297837	1297988	ce.re6841.coding_promoter	0	+
chrII	1306397	1306548	ce.re6842.putative_enhancer	0	.
chrII	1306660	1306811	ce.re6843.unknown_promoter	0	+
chrII	1307827	1307978	ce.re6844.other_element	0	.
chrII	1309066	1309217	ce.re6845.other_element	0	.
chrII	1309411	1309562	ce.re6846.coding_promoter	0	+
chrII	1310207	1310358	ce.re6847.coding_promoter	0	.
chrII	1310536	1310687	ce.re6848.putative_enhancer	0	.
chrII	1310892	1311043	ce.re6849.coding_promoter	0	-
chrII	1314586	1314737	ce.re6850.other_element	0	.
chrII	1315378	1315529	ce.re6851.putative_enhancer	0	.
chrII	1320540	1320691	ce.re6852.coding_promoter	0	+
chrII	1321174	1321325	ce.re6853.unknown_promoter	0	-
chrII	1321509	1321660	ce.re6854.putative_enhancer	0	.
chrII	1321900	1322051	ce.re6855.putative_enhancer	0	.
chrII	1322409	1322560	ce.re6856.putative_enhancer	0	.
chrII	1323205	1323356	ce.re6857.putative_enhancer	0	.
chrII	1323586	1323737	ce.re6858.other_element	0	.
chrII	1325664	1325815	ce.re6859.putative_enhancer	0	.
chrII	1334071	1334222	ce.re6860.other_element	0	.
chrII	1335663	1335814	ce.re6861.coding_promoter	0	+
chrII	1338310	1338461	ce.re6862.putative_enhancer	0	.
chrII	1341657	1341808	ce.re6863.putative_enhancer	0	.
chrII	1343917	1344068	ce.re6864.putative_enhancer	0	.
chrII	1344800	1344951	ce.re6865.putative_enhancer	0	.
chrII	1357337	1357488	ce.re6866.putative_enhancer	0	.
chrII	1360463	1360614	ce.re6867.coding_promoter	0	-
chrII	1366133	1366284	ce.re6868.other_element	0	.
chrII	1367895	1368046	ce.re6869.other_element	0	.
chrII	1368293	1368444	ce.re6870.other_element	0	.
chrII	1368715	1368866	ce.re6871.other_element	0	.
chrII	1369896	1370047	ce.re6872.putative_enhancer	0	.
chrII	1375716	1375867	ce.re6873.coding_promoter	0	-
chrII	1381201	1381352	ce.re6874.putative_enhancer	0	.
chrII	1386583	1386734	ce.re6875.coding_promoter	0	+
chrII	1402283	1402434	ce.re6876.coding_promoter	0	+
chrII	1403144	1403295	ce.re6877.coding_promoter	0	+
chrII	1403833	1403984	ce.re6878.putative_enhancer	0	.
chrII	1421569	1421720	ce.re6879.other_element	0	.
chrII	1423774	1423925	ce.re6880.coding_promoter	0	-
chrII	1431752	1431903	ce.re6881.other_element	0	.
chrII	1435655	1435806	ce.re6882.other_element	0	.
chrII	1437675	1437826	ce.re6883.coding_promoter	0	-
chrII	1438015	1438166	ce.re6884.coding_promoter	0	.
chrII	1438550	1438701	ce.re6885.putative_enhancer	0	.
chrII	1446986	1447137	ce.re6886.coding_promoter	0	-
chrII	1462134	1462285	ce.re6887.putative_enhancer	0	.
chrII	1467324	1467475	ce.re6888.coding_promoter	0	.
chrII	1467817	1467968	ce.re6889.other_element	0	.
chrII	1469840	1469991	ce.re6890.putative_enhancer	0	.
chrII	1470657	1470808	ce.re6891.other_element	0	.
chrII	1472414	1472565	ce.re6892.putative_enhancer	0	.
chrII	1473698	1473849	ce.re6893.coding_promoter	0	-
chrII	1475469	1475620	ce.re6894.putative_enhancer	0	.
chrII	1477416	1477567	ce.re6895.other_element	0	.
chrII	1478070	1478221	ce.re6896.other_element	0	.
chrII	1478663	1478814	ce.re6897.other_element	0	.
chrII	1481810	1481961	ce.re6898.other_element	0	.
chrII	1485885	1486036	ce.re6899.pseudogene_promoter	0	-
chrII	1490088	1490239	ce.re6900.other_element	0	.
chrII	1500457	1500608	ce.re6901.coding_promoter	0	-
chrII	1500793	1500944	ce.re6902.coding_promoter	0	-
chrII	1501230	1501381	ce.re6903.putative_enhancer	0	.
chrII	1502034	1502185	ce.re6904.coding_promoter	0	+
chrII	1503765	1503916	ce.re6905.unknown_promoter	0	-
chrII	1504077	1504228	ce.re6906.putative_enhancer	0	.
chrII	1504347	1504498	ce.re6907.putative_enhancer	0	.
chrII	1505085	1505236	ce.re6908.other_element	0	.
chrII	1505442	1505593	ce.re6909.other_element	0	.
chrII	1517428	1517579	ce.re6910.coding_promoter	0	-
chrII	1519937	1520088	ce.re6911.non-coding_RNA	0	+
chrII	1522722	1522873	ce.re6912.other_element	0	.
chrII	1525475	1525626	ce.re6913.coding_promoter	0	-
chrII	1530342	1530493	ce.re6914.putative_enhancer	0	.
chrII	1531761	1531912	ce.re6915.putative_enhancer	0	.
chrII	1532799	1532950	ce.re6916.putative_enhancer	0	.
chrII	1536131	1536282	ce.re6917.coding_promoter	0	+
chrII	1537465	1537616	ce.re6918.coding_promoter	0	+
chrII	1538758	1538909	ce.re6919.coding_promoter	0	+
chrII	1540063	1540214	ce.re6920.putative_enhancer	0	.
chrII	1542683	1542834	ce.re6921.other_element	0	.
chrII	1545837	1545988	ce.re6922.putative_enhancer	0	.
chrII	1550555	1550706	ce.re6923.coding_promoter	0	.
chrII	1556338	1556489	ce.re6924.coding_promoter	0	.
chrII	1559113	1559264	ce.re6925.coding_promoter	0	+
chrII	1560286	1560437	ce.re6926.other_element	0	.
chrII	1568133	1568284	ce.re6927.coding_promoter	0	-
chrII	1571148	1571299	ce.re6928.coding_promoter	0	-
chrII	1573475	1573626	ce.re6929.putative_enhancer	0	.
chrII	1576902	1577053	ce.re6930.coding_promoter	0	-
chrII	1580024	1580175	ce.re6931.coding_promoter	0	-
chrII	1580303	1580454	ce.re6932.putative_enhancer	0	.
chrII	1583167	1583318	ce.re6933.other_element	0	.
chrII	1585255	1585406	ce.re6934.other_element	0	.
chrII	1591529	1591680	ce.re6935.putative_enhancer	0	.
chrII	1597202	1597353	ce.re6936.other_element	0	.
chrII	1597789	1597940	ce.re6937.coding_promoter	0	+
chrII	1598276	1598427	ce.re6938.putative_enhancer	0	.
chrII	1601665	1601816	ce.re6939.coding_promoter	0	.
chrII	1605113	1605264	ce.re6940.other_element	0	.
chrII	1607690	1607841	ce.re6941.pseudogene_promoter	0	-
chrII	1609073	1609224	ce.re6942.pseudogene_promoter	0	-
chrII	1610801	1610952	ce.re6943.coding_promoter	0	.
chrII	1612553	1612704	ce.re6944.other_element	0	.
chrII	1614078	1614229	ce.re6945.coding_promoter	0	-
chrII	1621530	1621681	ce.re6946.other_element	0	.
chrII	1621941	1622092	ce.re6947.coding_promoter	0	-
chrII	1636112	1636263	ce.re6948.unknown_promoter	0	-
chrII	1650114	1650265	ce.re6949.coding_promoter	0	-
chrII	1651576	1651727	ce.re6950.putative_enhancer	0	.
chrII	1652208	1652359	ce.re6951.coding_promoter	0	-
chrII	1653478	1653629	ce.re6952.coding_promoter	0	-
chrII	1653859	1654010	ce.re6953.other_element	0	.
chrII	1654893	1655044	ce.re6954.coding_promoter	0	.
chrII	1659446	1659597	ce.re6955.other_element	0	.
chrII	1659873	1660024	ce.re6956.coding_promoter	0	-
chrII	1661378	1661529	ce.re6957.coding_promoter	0	-
chrII	1663035	1663186	ce.re6958.coding_promoter	0	.
chrII	1663634	1663785	ce.re6959.coding_promoter	0	.
chrII	1670352	1670503	ce.re6960.other_element	0	.
chrII	1670634	1670785	ce.re6961.coding_promoter	0	+
chrII	1676286	1676437	ce.re6962.coding_promoter	0	+
chrII	1682411	1682562	ce.re6963.coding_promoter	0	+
chrII	1683915	1684066	ce.re6964.coding_promoter	0	+
chrII	1687779	1687930	ce.re6965.coding_promoter	0	-
chrII	1689194	1689345	ce.re6966.coding_promoter	0	-
chrII	1696002	1696153	ce.re6967.coding_promoter	0	-
chrII	1700653	1700804	ce.re6968.other_element	0	.
chrII	1704313	1704464	ce.re6969.putative_enhancer	0	.
chrII	1709882	1710033	ce.re6970.putative_enhancer	0	.
chrII	1714967	1715118	ce.re6971.coding_promoter	0	+
chrII	1719178	1719329	ce.re6972.coding_promoter	0	-
chrII	1719595	1719746	ce.re6973.other_element	0	.
chrII	1725933	1726084	ce.re6974.coding_promoter	0	+
chrII	1727468	1727619	ce.re6975.putative_enhancer	0	.
chrII	1727703	1727854	ce.re6976.other_element	0	.
chrII	1728386	1728537	ce.re6977.coding_promoter	0	+
chrII	1732070	1732221	ce.re6978.coding_promoter	0	+
chrII	1736488	1736639	ce.re6979.coding_promoter	0	-
chrII	1748151	1748302	ce.re6980.putative_enhancer	0	.
chrII	1749337	1749488	ce.re6981.putative_enhancer	0	.
chrII	1750616	1750767	ce.re6982.putative_enhancer	0	.
chrII	1753025	1753176	ce.re6983.coding_promoter	0	-
chrII	1754424	1754575	ce.re6984.pseudogene_promoter	0	-
chrII	1756122	1756273	ce.re6985.coding_promoter	0	.
chrII	1756724	1756875	ce.re6986.coding_promoter	0	.
chrII	1759705	1759856	ce.re6987.putative_enhancer	0	.
chrII	1761708	1761859	ce.re6988.coding_promoter	0	+
chrII	1763204	1763355	ce.re6989.coding_promoter	0	+
chrII	1767594	1767745	ce.re6990.coding_promoter	0	+
chrII	1784418	1784569	ce.re6991.coding_promoter	0	-
chrII	1784991	1785142	ce.re6992.other_element	0	.
chrII	1786286	1786437	ce.re6993.coding_promoter	0	.
chrII	1787394	1787545	ce.re6994.putative_enhancer	0	.
chrII	1787838	1787989	ce.re6995.putative_enhancer	0	.
chrII	1788111	1788262	ce.re6996.coding_promoter	0	-
chrII	1788974	1789125	ce.re6997.putative_enhancer	0	.
chrII	1808298	1808449	ce.re6998.coding_promoter	0	-
chrII	1811619	1811770	ce.re6999.unknown_promoter	0	-
chrII	1813916	1814067	ce.re7000.putative_enhancer	0	.
chrII	1814495	1814646	ce.re7001.other_element	0	.
chrII	1818306	1818457	ce.re7002.putative_enhancer	0	.
chrII	1820038	1820189	ce.re7003.coding_promoter	0	.
chrII	1820873	1821024	ce.re7004.coding_promoter	0	-
chrII	1821370	1821521	ce.re7005.coding_promoter	0	-
chrII	1823698	1823849	ce.re7006.coding_promoter	0	+
chrII	1830286	1830437	ce.re7007.unknown_promoter	0	-
chrII	1831007	1831158	ce.re7008.other_element	0	.
chrII	1831987	1832138	ce.re7009.coding_promoter	0	+
chrII	1836272	1836423	ce.re7010.coding_promoter	0	.
chrII	1836822	1836973	ce.re7011.other_element	0	.
chrII	1843009	1843160	ce.re7012.coding_promoter	0	.
chrII	1848249	1848400	ce.re7013.coding_promoter	0	-
chrII	1850391	1850542	ce.re7014.coding_promoter	0	-
chrII	1850971	1851122	ce.re7015.coding_promoter	0	.
chrII	1851285	1851436	ce.re7016.other_element	0	.
chrII	1851848	1851999	ce.re7017.putative_enhancer	0	.
chrII	1854290	1854441	ce.re7018.coding_promoter	0	+
chrII	1855577	1855728	ce.re7019.unknown_promoter	0	-
chrII	1861493	1861644	ce.re7020.coding_promoter	0	-
chrII	1862683	1862834	ce.re7021.coding_promoter	0	-
chrII	1865453	1865604	ce.re7022.unknown_promoter	0	-
chrII	1865794	1865945	ce.re7023.coding_promoter	0	+
chrII	1869152	1869303	ce.re7024.coding_promoter	0	+
chrII	1870807	1870958	ce.re7025.putative_enhancer	0	.
chrII	1871093	1871244	ce.re7026.coding_promoter	0	+
chrII	1875581	1875732	ce.re7027.other_element	0	.
chrII	1878906	1879057	ce.re7028.coding_promoter	0	-
chrII	1880772	1880923	ce.re7029.coding_promoter	0	-
chrII	1882965	1883116	ce.re7030.coding_promoter	0	-
chrII	1892562	1892713	ce.re7031.unknown_promoter	0	-
chrII	1897956	1898107	ce.re7032.coding_promoter	0	+
chrII	1899554	1899705	ce.re7033.putative_enhancer	0	.
chrII	1904750	1904901	ce.re7034.putative_enhancer	0	.
chrII	1905188	1905339	ce.re7035.coding_promoter	0	+
chrII	1905458	1905609	ce.re7036.other_element	0	.
chrII	1910493	1910644	ce.re7037.other_element	0	.
chrII	1913088	1913239	ce.re7038.coding_promoter	0	-
chrII	1916477	1916628	ce.re7039.pseudogene_promoter	0	-
chrII	1918023	1918174	ce.re7040.coding_promoter	0	-
chrII	1921239	1921390	ce.re7041.coding_promoter	0	-
chrII	1925860	1926011	ce.re7042.other_element	0	.
chrII	1926110	1926261	ce.re7043.coding_promoter	0	+
chrII	1927614	1927765	ce.re7044.pseudogene_promoter	0	+
chrII	1930627	1930778	ce.re7045.unknown_promoter	0	+
chrII	1939787	1939938	ce.re7046.coding_promoter	0	-
chrII	1940116	1940267	ce.re7047.coding_promoter	0	-
chrII	1943253	1943404	ce.re7048.putative_enhancer	0	.
chrII	1948428	1948579	ce.re7049.other_element	0	.
chrII	1948743	1948894	ce.re7050.other_element	0	.
chrII	1949264	1949415	ce.re7051.putative_enhancer	0	.
chrII	1986965	1987116	ce.re7052.coding_promoter	0	+
chrII	1989077	1989228	ce.re7053.putative_enhancer	0	.
chrII	1989317	1989468	ce.re7054.other_element	0	.
chrII	1991505	1991656	ce.re7055.unknown_promoter	0	-
chrII	1993682	1993833	ce.re7056.coding_promoter	0	+
chrII	1995850	1996001	ce.re7057.coding_promoter	0	+
chrII	2024836	2024987	ce.re7058.other_element	0	.
chrII	2028888	2029039	ce.re7059.coding_promoter	0	-
chrII	2030556	2030707	ce.re7060.coding_promoter	0	-
chrII	2032090	2032241	ce.re7061.coding_promoter	0	.
chrII	2032480	2032631	ce.re7062.coding_promoter	0	+
chrII	2033442	2033593	ce.re7063.coding_promoter	0	+
chrII	2039451	2039602	ce.re7064.coding_promoter	0	-
chrII	2039604	2039755	ce.re7065.putative_enhancer	0	.
chrII	2041911	2042062	ce.re7066.coding_promoter	0	-
chrII	2042652	2042803	ce.re7067.coding_promoter	0	-
chrII	2044289	2044440	ce.re7068.pseudogene_promoter	0	-
chrII	2045766	2045917	ce.re7069.coding_promoter	0	-
chrII	2047376	2047527	ce.re7070.coding_promoter	0	-
chrII	2047608	2047759	ce.re7071.putative_enhancer	0	.
chrII	2049432	2049583	ce.re7072.pseudogene_promoter	0	-
chrII	2051559	2051710	ce.re7073.coding_promoter	0	+
chrII	2059105	2059256	ce.re7074.coding_promoter	0	-
chrII	2059487	2059638	ce.re7075.putative_enhancer	0	.
chrII	2064058	2064209	ce.re7076.coding_promoter	0	-
chrII	2067550	2067701	ce.re7077.coding_promoter	0	+
chrII	2070042	2070193	ce.re7078.other_element	0	.
chrII	2079520	2079671	ce.re7079.putative_enhancer	0	.
chrII	2090767	2090918	ce.re7080.coding_promoter	0	-
chrII	2092093	2092244	ce.re7081.coding_promoter	0	-
chrII	2093779	2093930	ce.re7082.putative_enhancer	0	.
chrII	2095039	2095190	ce.re7083.coding_promoter	0	.
chrII	2099367	2099518	ce.re7084.putative_enhancer	0	.
chrII	2099781	2099932	ce.re7085.putative_enhancer	0	.
chrII	2104342	2104493	ce.re7086.pseudogene_promoter	0	+
chrII	2122883	2123034	ce.re7087.coding_promoter	0	-
chrII	2129444	2129595	ce.re7088.pseudogene_promoter	0	-
chrII	2130641	2130792	ce.re7089.coding_promoter	0	.
chrII	2137279	2137430	ce.re7090.coding_promoter	0	+
chrII	2138730	2138881	ce.re7091.putative_enhancer	0	.
chrII	2139009	2139160	ce.re7092.coding_promoter	0	+
chrII	2139512	2139663	ce.re7093.putative_enhancer	0	.
chrII	2145589	2145740	ce.re7094.coding_promoter	0	.
chrII	2145896	2146047	ce.re7095.coding_promoter	0	-
chrII	2150633	2150784	ce.re7096.putative_enhancer	0	.
chrII	2152570	2152721	ce.re7097.coding_promoter	0	+
chrII	2152974	2153125	ce.re7098.putative_enhancer	0	.
chrII	2156489	2156640	ce.re7099.other_element	0	.
chrII	2168738	2168889	ce.re7100.coding_promoter	0	-
chrII	2176796	2176947	ce.re7101.coding_promoter	0	+
chrII	2186436	2186587	ce.re7102.coding_promoter	0	-
chrII	2194831	2194982	ce.re7103.putative_enhancer	0	.
chrII	2195646	2195797	ce.re7104.coding_promoter	0	.
chrII	2196816	2196967	ce.re7105.putative_enhancer	0	.
chrII	2197631	2197782	ce.re7106.putative_enhancer	0	.
chrII	2198778	2198929	ce.re7107.putative_enhancer	0	.
chrII	2204201	2204352	ce.re7108.coding_promoter	0	-
chrII	2204964	2205115	ce.re7109.putative_enhancer	0	.
chrII	2205276	2205427	ce.re7110.other_element	0	.
chrII	2205552	2205703	ce.re7111.putative_enhancer	0	.
chrII	2205865	2206016	ce.re7112.other_element	0	.
chrII	2206172	2206323	ce.re7113.coding_promoter	0	+
chrII	2206470	2206621	ce.re7114.putative_enhancer	0	.
chrII	2217049	2217200	ce.re7115.putative_enhancer	0	.
chrII	2218374	2218525	ce.re7116.putative_enhancer	0	.
chrII	2220002	2220153	ce.re7117.coding_promoter	0	-
chrII	2221623	2221774	ce.re7118.putative_enhancer	0	.
chrII	2223459	2223610	ce.re7119.coding_promoter	0	-
chrII	2227042	2227193	ce.re7120.other_element	0	.
chrII	2232046	2232197	ce.re7121.putative_enhancer	0	.
chrII	2232527	2232678	ce.re7122.coding_promoter	0	.
chrII	2253799	2253950	ce.re7123.other_element	0	.
chrII	2274164	2274315	ce.re7124.coding_promoter	0	-
chrII	2279355	2279506	ce.re7125.other_element	0	.
chrII	2288898	2289049	ce.re7126.coding_promoter	0	.
chrII	2289405	2289556	ce.re7127.coding_promoter	0	+
chrII	2290544	2290695	ce.re7128.other_element	0	.
chrII	2290849	2291000	ce.re7129.unknown_promoter	0	+
chrII	2291045	2291196	ce.re7130.putative_enhancer	0	.
chrII	2292672	2292823	ce.re7131.coding_promoter	0	-
chrII	2296161	2296312	ce.re7132.coding_promoter	0	-
chrII	2298920	2299071	ce.re7133.coding_promoter	0	-
chrII	2300948	2301099	ce.re7134.coding_promoter	0	-
chrII	2304704	2304855	ce.re7135.other_element	0	.
chrII	2305637	2305788	ce.re7136.coding_promoter	0	+
chrII	2318106	2318257	ce.re7137.coding_promoter	0	.
chrII	2320225	2320376	ce.re7138.coding_promoter	0	+
chrII	2323258	2323409	ce.re7139.coding_promoter	0	-
chrII	2328638	2328789	ce.re7140.other_element	0	.
chrII	2329333	2329484	ce.re7141.coding_promoter	0	.
chrII	2332343	2332494	ce.re7142.coding_promoter	0	+
chrII	2335052	2335203	ce.re7143.coding_promoter	0	+
chrII	2335725	2335876	ce.re7144.coding_promoter	0	+
chrII	2341127	2341278	ce.re7145.putative_enhancer	0	.
chrII	2342108	2342259	ce.re7146.coding_promoter	0	.
chrII	2346445	2346596	ce.re7147.putative_enhancer	0	.
chrII	2351982	2352133	ce.re7148.putative_enhancer	0	.
chrII	2352575	2352726	ce.re7149.coding_promoter	0	-
chrII	2353169	2353320	ce.re7150.coding_promoter	0	+
chrII	2365301	2365452	ce.re7151.other_element	0	.
chrII	2367200	2367351	ce.re7152.coding_promoter	0	+
chrII	2367490	2367641	ce.re7153.other_element	0	.
chrII	2378616	2378767	ce.re7154.other_element	0	.
chrII	2380247	2380398	ce.re7155.other_element	0	.
chrII	2399904	2400055	ce.re7156.coding_promoter	0	-
chrII	2401631	2401782	ce.re7157.other_element	0	.
chrII	2402137	2402288	ce.re7158.putative_enhancer	0	.
chrII	2403775	2403926	ce.re7159.coding_promoter	0	+
chrII	2407982	2408133	ce.re7160.pseudogene_promoter	0	.
chrII	2412865	2413016	ce.re7161.coding_promoter	0	-
chrII	2415567	2415718	ce.re7162.coding_promoter	0	-
chrII	2418036	2418187	ce.re7163.coding_promoter	0	.
chrII	2419333	2419484	ce.re7164.coding_promoter	0	+
chrII	2420814	2420965	ce.re7165.coding_promoter	0	+
chrII	2421279	2421430	ce.re7166.coding_promoter	0	+
chrII	2431962	2432113	ce.re7167.putative_enhancer	0	.
chrII	2433396	2433547	ce.re7168.putative_enhancer	0	.
chrII	2434483	2434634	ce.re7169.putative_enhancer	0	.
chrII	2435671	2435822	ce.re7170.putative_enhancer	0	.
chrII	2436902	2437053	ce.re7171.putative_enhancer	0	.
chrII	2438020	2438171	ce.re7172.putative_enhancer	0	.
chrII	2438306	2438457	ce.re7173.putative_enhancer	0	.
chrII	2439136	2439287	ce.re7174.putative_enhancer	0	.
chrII	2440445	2440596	ce.re7175.putative_enhancer	0	.
chrII	2441815	2441966	ce.re7176.putative_enhancer	0	.
chrII	2442358	2442509	ce.re7177.coding_promoter	0	+
chrII	2447839	2447990	ce.re7178.other_element	0	.
chrII	2451139	2451290	ce.re7179.unknown_promoter	0	+
chrII	2452576	2452727	ce.re7180.non-coding_RNA	0	+
chrII	2454950	2455101	ce.re7181.coding_promoter	0	-
chrII	2455631	2455782	ce.re7182.unknown_promoter	0	+
chrII	2458821	2458972	ce.re7183.putative_enhancer	0	.
chrII	2459820	2459971	ce.re7184.coding_promoter	0	-
chrII	2479001	2479152	ce.re7185.coding_promoter	0	-
chrII	2479147	2479298	ce.re7186.coding_promoter	0	.
chrII	2488551	2488702	ce.re7187.coding_promoter	0	+
chrII	2497504	2497655	ce.re7188.other_element	0	.
chrII	2502660	2502811	ce.re7189.unknown_promoter	0	-
chrII	2503802	2503953	ce.re7190.unknown_promoter	0	-
chrII	2504170	2504321	ce.re7191.other_element	0	.
chrII	2504522	2504673	ce.re7192.coding_promoter	0	+
chrII	2550545	2550696	ce.re7193.other_element	0	.
chrII	2556431	2556582	ce.re7194.other_element	0	.
chrII	2556747	2556898	ce.re7195.non-coding_RNA	0	-
chrII	2560758	2560909	ce.re7196.other_element	0	.
chrII	2562812	2562963	ce.re7197.other_element	0	.
chrII	2563154	2563305	ce.re7198.other_element	0	.
chrII	2565023	2565174	ce.re7199.coding_promoter	0	+
chrII	2565933	2566084	ce.re7200.coding_promoter	0	-
chrII	2585515	2585666	ce.re7201.other_element	0	.
chrII	2586914	2587065	ce.re7202.coding_promoter	0	.
chrII	2587119	2587270	ce.re7203.other_element	0	.
chrII	2587477	2587628	ce.re7204.other_element	0	.
chrII	2593408	2593559	ce.re7205.unknown_promoter	0	+
chrII	2593564	2593715	ce.re7206.other_element	0	.
chrII	2606543	2606694	ce.re7207.putative_enhancer	0	.
chrII	2610021	2610172	ce.re7208.other_element	0	.
chrII	2610300	2610451	ce.re7209.coding_promoter	0	+
chrII	2615019	2615170	ce.re7210.other_element	0	.
chrII	2629787	2629938	ce.re7211.other_element	0	.
chrII	2637423	2637574	ce.re7212.coding_promoter	0	-
chrII	2638190	2638341	ce.re7213.coding_promoter	0	+
chrII	2639992	2640143	ce.re7214.coding_promoter	0	+
chrII	2646977	2647128	ce.re7215.coding_promoter	0	-
chrII	2647700	2647851	ce.re7216.other_element	0	.
chrII	2648279	2648430	ce.re7217.other_element	0	.
chrII	2649143	2649294	ce.re7218.coding_promoter	0	-
chrII	2649660	2649811	ce.re7219.coding_promoter	0	.
chrII	2650205	2650356	ce.re7220.other_element	0	.
chrII	2661044	2661195	ce.re7221.unknown_promoter	0	-
chrII	2675067	2675218	ce.re7222.other_element	0	.
chrII	2677651	2677802	ce.re7223.putative_enhancer	0	.
chrII	2677970	2678121	ce.re7224.coding_promoter	0	+
chrII	2681194	2681345	ce.re7225.putative_enhancer	0	.
chrII	2681766	2681917	ce.re7226.coding_promoter	0	-
chrII	2682624	2682775	ce.re7227.putative_enhancer	0	.
chrII	2687061	2687212	ce.re7228.coding_promoter	0	-
chrII	2695159	2695310	ce.re7229.coding_promoter	0	-
chrII	2695540	2695691	ce.re7230.other_element	0	.
chrII	2697503	2697654	ce.re7231.other_element	0	.
chrII	2701562	2701713	ce.re7232.other_element	0	.
chrII	2705576	2705727	ce.re7233.coding_promoter	0	-
chrII	2707985	2708136	ce.re7234.coding_promoter	0	-
chrII	2715680	2715831	ce.re7235.other_element	0	.
chrII	2717352	2717503	ce.re7236.putative_enhancer	0	.
chrII	2717953	2718104	ce.re7237.other_element	0	.
chrII	2718247	2718398	ce.re7238.other_element	0	.
chrII	2718507	2718658	ce.re7239.other_element	0	.
chrII	2719378	2719529	ce.re7240.other_element	0	.
chrII	2720376	2720527	ce.re7241.other_element	0	.
chrII	2720986	2721137	ce.re7242.other_element	0	.
chrII	2722120	2722271	ce.re7243.other_element	0	.
chrII	2726955	2727106	ce.re7244.putative_enhancer	0	.
chrII	2728541	2728692	ce.re7245.putative_enhancer	0	.
chrII	2728882	2729033	ce.re7246.putative_enhancer	0	.
chrII	2729414	2729565	ce.re7247.coding_promoter	0	-
chrII	2734404	2734555	ce.re7248.other_element	0	.
chrII	2734852	2735003	ce.re7249.coding_promoter	0	+
chrII	2735338	2735489	ce.re7250.coding_promoter	0	-
chrII	2735811	2735962	ce.re7251.non-coding_RNA	0	-
chrII	2736292	2736443	ce.re7252.non-coding_RNA	0	-
chrII	2737021	2737172	ce.re7253.putative_enhancer	0	.
chrII	2744908	2745059	ce.re7254.other_element	0	.
chrII	2748413	2748564	ce.re7255.coding_promoter	0	+
chrII	2750767	2750918	ce.re7256.other_element	0	.
chrII	2751285	2751436	ce.re7257.other_element	0	.
chrII	2752665	2752816	ce.re7258.coding_promoter	0	.
chrII	2758631	2758782	ce.re7259.putative_enhancer	0	.
chrII	2762290	2762441	ce.re7260.putative_enhancer	0	.
chrII	2764804	2764955	ce.re7261.coding_promoter	0	+
chrII	2768902	2769053	ce.re7262.other_element	0	.
chrII	2769180	2769331	ce.re7263.coding_promoter	0	-
chrII	2770832	2770983	ce.re7264.coding_promoter	0	-
chrII	2772179	2772330	ce.re7265.putative_enhancer	0	.
chrII	2773596	2773747	ce.re7266.coding_promoter	0	-
chrII	2774976	2775127	ce.re7267.coding_promoter	0	.
chrII	2775269	2775420	ce.re7268.putative_enhancer	0	.
chrII	2787231	2787382	ce.re7269.coding_promoter	0	.
chrII	2794428	2794579	ce.re7270.other_element	0	.
chrII	2794737	2794888	ce.re7271.other_element	0	.
chrII	2795136	2795287	ce.re7272.other_element	0	.
chrII	2796166	2796317	ce.re7273.putative_enhancer	0	.
chrII	2796932	2797083	ce.re7274.other_element	0	.
chrII	2800180	2800331	ce.re7275.other_element	0	.
chrII	2800944	2801095	ce.re7276.putative_enhancer	0	.
chrII	2801383	2801534	ce.re7277.coding_promoter	0	-
chrII	2801873	2802024	ce.re7278.other_element	0	.
chrII	2802227	2802378	ce.re7279.coding_promoter	0	-
chrII	2802517	2802668	ce.re7280.other_element	0	.
chrII	2802895	2803046	ce.re7281.putative_enhancer	0	.
chrII	2803314	2803465	ce.re7282.other_element	0	.
chrII	2804343	2804494	ce.re7283.putative_enhancer	0	.
chrII	2805095	2805246	ce.re7284.putative_enhancer	0	.
chrII	2805672	2805823	ce.re7285.putative_enhancer	0	.
chrII	2806615	2806766	ce.re7286.other_element	0	.
chrII	2807821	2807972	ce.re7287.coding_promoter	0	+
chrII	2808608	2808759	ce.re7288.other_element	0	.
chrII	2808934	2809085	ce.re7289.other_element	0	.
chrII	2809469	2809620	ce.re7290.putative_enhancer	0	.
chrII	2811005	2811156	ce.re7291.other_element	0	.
chrII	2815143	2815294	ce.re7292.putative_enhancer	0	.
chrII	2831291	2831442	ce.re7293.coding_promoter	0	-
chrII	2832227	2832378	ce.re7294.putative_enhancer	0	.
chrII	2832657	2832808	ce.re7295.putative_enhancer	0	.
chrII	2834251	2834402	ce.re7296.coding_promoter	0	-
chrII	2836927	2837078	ce.re7297.coding_promoter	0	-
chrII	2839177	2839328	ce.re7298.coding_promoter	0	+
chrII	2853841	2853992	ce.re7299.other_element	0	.
chrII	2854899	2855050	ce.re7300.putative_enhancer	0	.
chrII	2855640	2855791	ce.re7301.other_element	0	.
chrII	2856271	2856422	ce.re7302.putative_enhancer	0	.
chrII	2857703	2857854	ce.re7303.coding_promoter	0	-
chrII	2857883	2858034	ce.re7304.putative_enhancer	0	.
chrII	2858612	2858763	ce.re7305.other_element	0	.
chrII	2858947	2859098	ce.re7306.coding_promoter	0	-
chrII	2859660	2859811	ce.re7307.putative_enhancer	0	.
chrII	2859976	2860127	ce.re7308.unknown_promoter	0	-
chrII	2860259	2860410	ce.re7309.non-coding_RNA	0	+
chrII	2860637	2860788	ce.re7310.putative_enhancer	0	.
chrII	2861005	2861156	ce.re7311.putative_enhancer	0	.
chrII	2861570	2861721	ce.re7312.non-coding_RNA	0	-
chrII	2861910	2862061	ce.re7313.coding_promoter	0	-
chrII	2862163	2862314	ce.re7314.other_element	0	.
chrII	2863579	2863730	ce.re7315.coding_promoter	0	-
chrII	2865484	2865635	ce.re7316.putative_enhancer	0	.
chrII	2876233	2876384	ce.re7317.other_element	0	.
chrII	2876849	2877000	ce.re7318.other_element	0	.
chrII	2877194	2877345	ce.re7319.other_element	0	.
chrII	2881231	2881382	ce.re7320.putative_enhancer	0	.
chrII	2888828	2888979	ce.re7321.putative_enhancer	0	.
chrII	2889311	2889462	ce.re7322.unknown_promoter	0	+
chrII	2896916	2897067	ce.re7323.putative_enhancer	0	.
chrII	2903878	2904029	ce.re7324.putative_enhancer	0	.
chrII	2913805	2913956	ce.re7325.other_element	0	.
chrII	2915818	2915969	ce.re7326.putative_enhancer	0	.
chrII	2919167	2919318	ce.re7327.coding_promoter	0	-
chrII	2919413	2919564	ce.re7328.coding_promoter	0	.
chrII	2919614	2919765	ce.re7329.coding_promoter	0	+
chrII	2919973	2920124	ce.re7330.putative_enhancer	0	.
chrII	2920536	2920687	ce.re7331.putative_enhancer	0	.
chrII	2920893	2921044	ce.re7332.coding_promoter	0	+
chrII	2921331	2921482	ce.re7333.putative_enhancer	0	.
chrII	2921975	2922126	ce.re7334.other_element	0	.
chrII	2922291	2922442	ce.re7335.putative_enhancer	0	.
chrII	2922495	2922646	ce.re7336.putative_enhancer	0	.
chrII	2922908	2923059	ce.re7337.other_element	0	.
chrII	2923186	2923337	ce.re7338.other_element	0	.
chrII	2923758	2923909	ce.re7339.coding_promoter	0	+
chrII	2924763	2924914	ce.re7340.other_element	0	.
chrII	2925142	2925293	ce.re7341.other_element	0	.
chrII	2926615	2926766	ce.re7342.other_element	0	.
chrII	2927538	2927689	ce.re7343.coding_promoter	0	+
chrII	2929979	2930130	ce.re7344.putative_enhancer	0	.
chrII	2941361	2941512	ce.re7345.other_element	0	.
chrII	2942808	2942959	ce.re7346.other_element	0	.
chrII	2944364	2944515	ce.re7347.other_element	0	.
chrII	2948737	2948888	ce.re7348.other_element	0	.
chrII	2955731	2955882	ce.re7349.coding_promoter	0	+
chrII	2956351	2956502	ce.re7350.other_element	0	.
chrII	2962644	2962795	ce.re7351.unknown_promoter	0	+
chrII	2963547	2963698	ce.re7352.other_element	0	.
chrII	2964724	2964875	ce.re7353.other_element	0	.
chrII	2965135	2965286	ce.re7354.other_element	0	.
chrII	2967190	2967341	ce.re7355.putative_enhancer	0	.
chrII	2967465	2967616	ce.re7356.other_element	0	.
chrII	2967895	2968046	ce.re7357.putative_enhancer	0	.
chrII	2968499	2968650	ce.re7358.putative_enhancer	0	.
chrII	2969631	2969782	ce.re7359.putative_enhancer	0	.
chrII	2970532	2970683	ce.re7360.unknown_promoter	0	+
chrII	2971535	2971686	ce.re7361.putative_enhancer	0	.
chrII	2971790	2971941	ce.re7362.coding_promoter	0	+
chrII	2972940	2973091	ce.re7363.putative_enhancer	0	.
chrII	2974038	2974189	ce.re7364.putative_enhancer	0	.
chrII	2975660	2975811	ce.re7365.putative_enhancer	0	.
chrII	2975968	2976119	ce.re7366.putative_enhancer	0	.
chrII	2976730	2976881	ce.re7367.putative_enhancer	0	.
chrII	2977785	2977936	ce.re7368.putative_enhancer	0	.
chrII	2978007	2978158	ce.re7369.putative_enhancer	0	.
chrII	2978507	2978658	ce.re7370.other_element	0	.
chrII	2986171	2986322	ce.re7371.putative_enhancer	0	.
chrII	2987177	2987328	ce.re7372.other_element	0	.
chrII	2987960	2988111	ce.re7373.coding_promoter	0	+
chrII	2988384	2988535	ce.re7374.putative_enhancer	0	.
chrII	2988826	2988977	ce.re7375.other_element	0	.
chrII	2991810	2991961	ce.re7376.other_element	0	.
chrII	2992446	2992597	ce.re7377.other_element	0	.
chrII	2992896	2993047	ce.re7378.other_element	0	.
chrII	2994798	2994949	ce.re7379.coding_promoter	0	+
chrII	2995138	2995289	ce.re7380.putative_enhancer	0	.
chrII	2996215	2996366	ce.re7381.unknown_promoter	0	-
chrII	2996891	2997042	ce.re7382.coding_promoter	0	+
chrII	2997708	2997859	ce.re7383.other_element	0	.
chrII	3000677	3000828	ce.re7384.coding_promoter	0	+
chrII	3001881	3002032	ce.re7385.other_element	0	.
chrII	3003937	3004088	ce.re7386.other_element	0	.
chrII	3004248	3004399	ce.re7387.putative_enhancer	0	.
chrII	3005666	3005817	ce.re7388.coding_promoter	0	+
chrII	3008523	3008674	ce.re7389.coding_promoter	0	+
chrII	3014301	3014452	ce.re7390.other_element	0	.
chrII	3014586	3014737	ce.re7391.coding_promoter	0	+
chrII	3015333	3015484	ce.re7392.other_element	0	.
chrII	3023684	3023835	ce.re7393.putative_enhancer	0	.
chrII	3024847	3024998	ce.re7394.unknown_promoter	0	+
chrII	3028414	3028565	ce.re7395.coding_promoter	0	+
chrII	3029086	3029237	ce.re7396.putative_enhancer	0	.
chrII	3030278	3030429	ce.re7397.putative_enhancer	0	.
chrII	3030563	3030714	ce.re7398.other_element	0	.
chrII	3031429	3031580	ce.re7399.putative_enhancer	0	.
chrII	3036426	3036577	ce.re7400.other_element	0	.
chrII	3038632	3038783	ce.re7401.coding_promoter	0	.
chrII	3039181	3039332	ce.re7402.putative_enhancer	0	.
chrII	3040434	3040585	ce.re7403.other_element	0	.
chrII	3041328	3041479	ce.re7404.other_element	0	.
chrII	3043430	3043581	ce.re7405.coding_promoter	0	-
chrII	3054743	3054894	ce.re7406.coding_promoter	0	.
chrII	3055163	3055314	ce.re7407.putative_enhancer	0	.
chrII	3055636	3055787	ce.re7408.coding_promoter	0	.
chrII	3056228	3056379	ce.re7409.coding_promoter	0	+
chrII	3062254	3062405	ce.re7410.non-coding_RNA	0	.
chrII	3064359	3064510	ce.re7411.other_element	0	.
chrII	3065210	3065361	ce.re7412.other_element	0	.
chrII	3071457	3071608	ce.re7413.putative_enhancer	0	.
chrII	3077044	3077195	ce.re7414.coding_promoter	0	.
chrII	3088092	3088243	ce.re7415.other_element	0	.
chrII	3089608	3089759	ce.re7416.other_element	0	.
chrII	3108173	3108324	ce.re7417.putative_enhancer	0	.
chrII	3110209	3110360	ce.re7418.putative_enhancer	0	.
chrII	3111299	3111450	ce.re7419.coding_promoter	0	-
chrII	3113437	3113588	ce.re7420.putative_enhancer	0	.
chrII	3114673	3114824	ce.re7421.putative_enhancer	0	.
chrII	3119021	3119172	ce.re7422.coding_promoter	0	+
chrII	3129138	3129289	ce.re7423.putative_enhancer	0	.
chrII	3130143	3130294	ce.re7424.other_element	0	.
chrII	3183714	3183865	ce.re7425.coding_promoter	0	+
chrII	3187850	3188001	ce.re7426.other_element	0	.
chrII	3195865	3196016	ce.re7427.putative_enhancer	0	.
chrII	3208253	3208404	ce.re7428.coding_promoter	0	+
chrII	3208780	3208931	ce.re7429.coding_promoter	0	-
chrII	3209348	3209499	ce.re7430.coding_promoter	0	+
chrII	3212130	3212281	ce.re7431.coding_promoter	0	+
chrII	3219668	3219819	ce.re7432.other_element	0	.
chrII	3220835	3220986	ce.re7433.coding_promoter	0	-
chrII	3222762	3222913	ce.re7434.coding_promoter	0	-
chrII	3224626	3224777	ce.re7435.coding_promoter	0	-
chrII	3225309	3225460	ce.re7436.coding_promoter	0	-
chrII	3235019	3235170	ce.re7437.coding_promoter	0	-
chrII	3235748	3235899	ce.re7438.other_element	0	.
chrII	3240368	3240519	ce.re7439.coding_promoter	0	.
chrII	3241936	3242087	ce.re7440.putative_enhancer	0	.
chrII	3244155	3244306	ce.re7441.coding_promoter	0	-
chrII	3245238	3245389	ce.re7442.other_element	0	.
chrII	3245952	3246103	ce.re7443.coding_promoter	0	-
chrII	3248126	3248277	ce.re7444.coding_promoter	0	.
chrII	3248512	3248663	ce.re7445.coding_promoter	0	-
chrII	3260798	3260949	ce.re7446.putative_enhancer	0	.
chrII	3264802	3264953	ce.re7447.other_element	0	.
chrII	3265738	3265889	ce.re7448.coding_promoter	0	+
chrII	3266913	3267064	ce.re7449.putative_enhancer	0	.
chrII	3267214	3267365	ce.re7450.other_element	0	.
chrII	3267660	3267811	ce.re7451.other_element	0	.
chrII	3267943	3268094	ce.re7452.non-coding_RNA	0	+
chrII	3269223	3269374	ce.re7453.putative_enhancer	0	.
chrII	3270739	3270890	ce.re7454.putative_enhancer	0	.
chrII	3275107	3275258	ce.re7455.coding_promoter	0	-
chrII	3291290	3291441	ce.re7456.pseudogene_promoter	0	+
chrII	3294839	3294990	ce.re7457.other_element	0	.
chrII	3295317	3295468	ce.re7458.coding_promoter	0	+
chrII	3296804	3296955	ce.re7459.coding_promoter	0	+
chrII	3300827	3300978	ce.re7460.other_element	0	.
chrII	3303722	3303873	ce.re7461.pseudogene_promoter	0	-
chrII	3304411	3304562	ce.re7462.unknown_promoter	0	-
chrII	3305170	3305321	ce.re7463.putative_enhancer	0	.
chrII	3305744	3305895	ce.re7464.other_element	0	.
chrII	3307486	3307637	ce.re7465.pseudogene_promoter	0	-
chrII	3310018	3310169	ce.re7466.putative_enhancer	0	.
chrII	3311021	3311172	ce.re7467.other_element	0	.
chrII	3311336	3311487	ce.re7468.unknown_promoter	0	-
chrII	3311935	3312086	ce.re7469.putative_enhancer	0	.
chrII	3312517	3312668	ce.re7470.coding_promoter	0	-
chrII	3313498	3313649	ce.re7471.unknown_promoter	0	-
chrII	3315103	3315254	ce.re7472.unknown_promoter	0	-
chrII	3317546	3317697	ce.re7473.unknown_promoter	0	-
chrII	3318151	3318302	ce.re7474.pseudogene_promoter	0	+
chrII	3318971	3319122	ce.re7475.unknown_promoter	0	-
chrII	3320171	3320322	ce.re7476.other_element	0	.
chrII	3322316	3322467	ce.re7477.putative_enhancer	0	.
chrII	3322593	3322744	ce.re7478.other_element	0	.
chrII	3323221	3323372	ce.re7479.coding_promoter	0	.
chrII	3323640	3323791	ce.re7480.coding_promoter	0	.
chrII	3324498	3324649	ce.re7481.putative_enhancer	0	.
chrII	3328186	3328337	ce.re7482.coding_promoter	0	+
chrII	3329365	3329516	ce.re7483.coding_promoter	0	+
chrII	3340250	3340401	ce.re7484.coding_promoter	0	+
chrII	3342102	3342253	ce.re7485.coding_promoter	0	-
chrII	3345031	3345182	ce.re7486.coding_promoter	0	-
chrII	3346507	3346658	ce.re7487.coding_promoter	0	-
chrII	3348119	3348270	ce.re7488.putative_enhancer	0	.
chrII	3350020	3350171	ce.re7489.coding_promoter	0	.
chrII	3357574	3357725	ce.re7490.putative_enhancer	0	.
chrII	3359664	3359815	ce.re7491.other_element	0	.
chrII	3359959	3360110	ce.re7492.unknown_promoter	0	-
chrII	3361570	3361721	ce.re7493.other_element	0	.
chrII	3370171	3370322	ce.re7494.coding_promoter	0	.
chrII	3374058	3374209	ce.re7495.coding_promoter	0	+
chrII	3375003	3375154	ce.re7496.coding_promoter	0	+
chrII	3376801	3376952	ce.re7497.coding_promoter	0	+
chrII	3386563	3386714	ce.re7498.other_element	0	.
chrII	3387658	3387809	ce.re7499.coding_promoter	0	-
chrII	3403462	3403613	ce.re7500.coding_promoter	0	-
chrII	3414476	3414627	ce.re7501.coding_promoter	0	-
chrII	3421568	3421719	ce.re7502.other_element	0	.
chrII	3423034	3423185	ce.re7503.putative_enhancer	0	.
chrII	3425197	3425348	ce.re7504.other_element	0	.
chrII	3428294	3428445	ce.re7505.coding_promoter	0	+
chrII	3429138	3429289	ce.re7506.other_element	0	.
chrII	3431709	3431860	ce.re7507.other_element	0	.
chrII	3432970	3433121	ce.re7508.other_element	0	.
chrII	3435060	3435211	ce.re7509.unknown_promoter	0	+
chrII	3435408	3435559	ce.re7510.putative_enhancer	0	.
chrII	3437178	3437329	ce.re7511.putative_enhancer	0	.
chrII	3438619	3438770	ce.re7512.putative_enhancer	0	.
chrII	3439258	3439409	ce.re7513.non-coding_RNA	0	-
chrII	3439430	3439581	ce.re7514.non-coding_RNA	0	-
chrII	3439877	3440028	ce.re7515.coding_promoter	0	-
chrII	3440352	3440503	ce.re7516.coding_promoter	0	+
chrII	3444476	3444627	ce.re7517.coding_promoter	0	-
chrII	3445463	3445614	ce.re7518.coding_promoter	0	.
chrII	3451135	3451286	ce.re7519.coding_promoter	0	+
chrII	3453642	3453793	ce.re7520.coding_promoter	0	+
chrII	3468998	3469149	ce.re7521.other_element	0	.
chrII	3474242	3474393	ce.re7522.other_element	0	.
chrII	3477217	3477368	ce.re7523.coding_promoter	0	-
chrII	3478238	3478389	ce.re7524.putative_enhancer	0	.
chrII	3482015	3482166	ce.re7525.coding_promoter	0	-
chrII	3482325	3482476	ce.re7526.coding_promoter	0	+
chrII	3486783	3486934	ce.re7527.putative_enhancer	0	.
chrII	3490260	3490411	ce.re7528.other_element	0	.
chrII	3491023	3491174	ce.re7529.coding_promoter	0	+
chrII	3495206	3495357	ce.re7530.other_element	0	.
chrII	3500586	3500737	ce.re7531.putative_enhancer	0	.
chrII	3502403	3502554	ce.re7532.putative_enhancer	0	.
chrII	3502756	3502907	ce.re7533.coding_promoter	0	.
chrII	3513798	3513949	ce.re7534.other_element	0	.
chrII	3514159	3514310	ce.re7535.other_element	0	.
chrII	3515550	3515701	ce.re7536.coding_promoter	0	.
chrII	3518536	3518687	ce.re7537.other_element	0	.
chrII	3518990	3519141	ce.re7538.non-coding_RNA	0	-
chrII	3519275	3519426	ce.re7539.coding_promoter	0	.
chrII	3519681	3519832	ce.re7540.other_element	0	.
chrII	3520481	3520632	ce.re7541.other_element	0	.
chrII	3521512	3521663	ce.re7542.non-coding_RNA	0	-
chrII	3523663	3523814	ce.re7543.putative_enhancer	0	.
chrII	3527203	3527354	ce.re7544.other_element	0	.
chrII	3527585	3527736	ce.re7545.other_element	0	.
chrII	3527965	3528116	ce.re7546.other_element	0	.
chrII	3528377	3528528	ce.re7547.putative_enhancer	0	.
chrII	3530824	3530975	ce.re7548.coding_promoter	0	-
chrII	3546700	3546851	ce.re7549.other_element	0	.
chrII	3547412	3547563	ce.re7550.coding_promoter	0	-
chrII	3547922	3548073	ce.re7551.coding_promoter	0	-
chrII	3550577	3550728	ce.re7552.coding_promoter	0	+
chrII	3552814	3552965	ce.re7553.putative_enhancer	0	.
chrII	3553571	3553722	ce.re7554.coding_promoter	0	+
chrII	3555476	3555627	ce.re7555.putative_enhancer	0	.
chrII	3556675	3556826	ce.re7556.putative_enhancer	0	.
chrII	3556981	3557132	ce.re7557.other_element	0	.
chrII	3559993	3560144	ce.re7558.other_element	0	.
chrII	3560675	3560826	ce.re7559.putative_enhancer	0	.
chrII	3561599	3561750	ce.re7560.coding_promoter	0	-
chrII	3562473	3562624	ce.re7561.putative_enhancer	0	.
chrII	3563350	3563501	ce.re7562.coding_promoter	0	.
chrII	3567639	3567790	ce.re7563.non-coding_RNA	0	-
chrII	3567773	3567924	ce.re7564.non-coding_RNA	0	-
chrII	3568793	3568944	ce.re7565.other_element	0	.
chrII	3569064	3569215	ce.re7566.other_element	0	.
chrII	3596074	3596225	ce.re7567.unknown_promoter	0	+
chrII	3597323	3597474	ce.re7568.unknown_promoter	0	+
chrII	3616104	3616255	ce.re7569.other_element	0	.
chrII	3616730	3616881	ce.re7570.other_element	0	.
chrII	3617611	3617762	ce.re7571.coding_promoter	0	+
chrII	3621024	3621175	ce.re7572.other_element	0	.
chrII	3634845	3634996	ce.re7573.unknown_promoter	0	+
chrII	3635388	3635539	ce.re7574.other_element	0	.
chrII	3641259	3641410	ce.re7575.coding_promoter	0	+
chrII	3645680	3645831	ce.re7576.putative_enhancer	0	.
chrII	3649618	3649769	ce.re7577.putative_enhancer	0	.
chrII	3655387	3655538	ce.re7578.coding_promoter	0	+
chrII	3658921	3659072	ce.re7579.putative_enhancer	0	.
chrII	3662047	3662198	ce.re7580.coding_promoter	0	+
chrII	3663105	3663256	ce.re7581.other_element	0	.
chrII	3666590	3666741	ce.re7582.other_element	0	.
chrII	3673696	3673847	ce.re7583.coding_promoter	0	-
chrII	3675174	3675325	ce.re7584.putative_enhancer	0	.
chrII	3675524	3675675	ce.re7585.coding_promoter	0	+
chrII	3680472	3680623	ce.re7586.coding_promoter	0	-
chrII	3681231	3681382	ce.re7587.putative_enhancer	0	.
chrII	3681831	3681982	ce.re7588.putative_enhancer	0	.
chrII	3682884	3683035	ce.re7589.coding_promoter	0	+
chrII	3684722	3684873	ce.re7590.putative_enhancer	0	.
chrII	3685263	3685414	ce.re7591.unknown_promoter	0	+
chrII	3685694	3685845	ce.re7592.other_element	0	.
chrII	3688870	3689021	ce.re7593.coding_promoter	0	-
chrII	3711165	3711316	ce.re7594.coding_promoter	0	+
chrII	3717066	3717217	ce.re7595.coding_promoter	0	.
chrII	3727438	3727589	ce.re7596.coding_promoter	0	-
chrII	3729809	3729960	ce.re7597.coding_promoter	0	-
chrII	3737032	3737183	ce.re7598.coding_promoter	0	.
chrII	3741511	3741662	ce.re7599.coding_promoter	0	+
chrII	3743820	3743971	ce.re7600.coding_promoter	0	-
chrII	3745959	3746110	ce.re7601.coding_promoter	0	-
chrII	3748782	3748933	ce.re7602.coding_promoter	0	-
chrII	3750733	3750884	ce.re7603.coding_promoter	0	-
chrII	3752618	3752769	ce.re7604.coding_promoter	0	-
chrII	3753087	3753238	ce.re7605.coding_promoter	0	+
chrII	3775325	3775476	ce.re7606.putative_enhancer	0	.
chrII	3781517	3781668	ce.re7607.coding_promoter	0	.
chrII	3781896	3782047	ce.re7608.putative_enhancer	0	.
chrII	3784341	3784492	ce.re7609.putative_enhancer	0	.
chrII	3785165	3785316	ce.re7610.coding_promoter	0	+
chrII	3786668	3786819	ce.re7611.other_element	0	.
chrII	3787213	3787364	ce.re7612.coding_promoter	0	+
chrII	3788659	3788810	ce.re7613.putative_enhancer	0	.
chrII	3793387	3793538	ce.re7614.coding_promoter	0	-
chrII	3808221	3808372	ce.re7615.coding_promoter	0	-
chrII	3808566	3808717	ce.re7616.putative_enhancer	0	.
chrII	3808777	3808928	ce.re7617.putative_enhancer	0	.
chrII	3809027	3809178	ce.re7618.unknown_promoter	0	+
chrII	3810657	3810808	ce.re7619.coding_promoter	0	+
chrII	3811584	3811735	ce.re7620.other_element	0	.
chrII	3811937	3812088	ce.re7621.other_element	0	.
chrII	3815571	3815722	ce.re7622.pseudogene_promoter	0	-
chrII	3815950	3816101	ce.re7623.pseudogene_promoter	0	-
chrII	3816364	3816515	ce.re7624.coding_promoter	0	.
chrII	3816741	3816892	ce.re7625.other_element	0	.
chrII	3817532	3817683	ce.re7626.putative_enhancer	0	.
chrII	3832446	3832597	ce.re7627.coding_promoter	0	-
chrII	3854843	3854994	ce.re7628.putative_enhancer	0	.
chrII	3888920	3889071	ce.re7629.putative_enhancer	0	.
chrII	3890501	3890652	ce.re7630.putative_enhancer	0	.
chrII	3893842	3893993	ce.re7631.other_element	0	.
chrII	3894778	3894929	ce.re7632.putative_enhancer	0	.
chrII	3896827	3896978	ce.re7633.coding_promoter	0	+
chrII	3897081	3897232	ce.re7634.putative_enhancer	0	.
chrII	3897853	3898004	ce.re7635.putative_enhancer	0	.
chrII	3898182	3898333	ce.re7636.other_element	0	.
chrII	3906667	3906818	ce.re7637.coding_promoter	0	.
chrII	3908254	3908405	ce.re7638.other_element	0	.
chrII	3911397	3911548	ce.re7639.coding_promoter	0	-
chrII	3918117	3918268	ce.re7640.other_element	0	.
chrII	3927839	3927990	ce.re7641.putative_enhancer	0	.
chrII	3928447	3928598	ce.re7642.other_element	0	.
chrII	3929568	3929719	ce.re7643.putative_enhancer	0	.
chrII	3930118	3930269	ce.re7644.other_element	0	.
chrII	3930560	3930711	ce.re7645.putative_enhancer	0	.
chrII	3930943	3931094	ce.re7646.coding_promoter	0	-
chrII	3931360	3931511	ce.re7647.other_element	0	.
chrII	3933952	3934103	ce.re7648.coding_promoter	0	-
chrII	3934218	3934369	ce.re7649.coding_promoter	0	+
chrII	3934554	3934705	ce.re7650.other_element	0	.
chrII	3934821	3934972	ce.re7651.putative_enhancer	0	.
chrII	3941663	3941814	ce.re7652.other_element	0	.
chrII	3946763	3946914	ce.re7653.putative_enhancer	0	.
chrII	3948724	3948875	ce.re7654.putative_enhancer	0	.
chrII	3951465	3951616	ce.re7655.coding_promoter	0	+
chrII	3952479	3952630	ce.re7656.putative_enhancer	0	.
chrII	3952742	3952893	ce.re7657.unknown_promoter	0	-
chrII	3953046	3953197	ce.re7658.unknown_promoter	0	-
chrII	3953280	3953431	ce.re7659.putative_enhancer	0	.
chrII	3953921	3954072	ce.re7660.putative_enhancer	0	.
chrII	3954293	3954444	ce.re7661.putative_enhancer	0	.
chrII	3954932	3955083	ce.re7662.putative_enhancer	0	.
chrII	3955901	3956052	ce.re7663.putative_enhancer	0	.
chrII	3956237	3956388	ce.re7664.putative_enhancer	0	.
chrII	3956879	3957030	ce.re7665.non-coding_RNA	0	+
chrII	3957505	3957656	ce.re7666.unknown_promoter	0	-
chrII	3957927	3958078	ce.re7667.other_element	0	.
chrII	3958283	3958434	ce.re7668.putative_enhancer	0	.
chrII	3958801	3958952	ce.re7669.unknown_promoter	0	-
chrII	3959233	3959384	ce.re7670.putative_enhancer	0	.
chrII	3959823	3959974	ce.re7671.putative_enhancer	0	.
chrII	3960454	3960605	ce.re7672.putative_enhancer	0	.
chrII	3961376	3961527	ce.re7673.other_element	0	.
chrII	3962197	3962348	ce.re7674.putative_enhancer	0	.
chrII	3963499	3963650	ce.re7675.putative_enhancer	0	.
chrII	3975060	3975211	ce.re7676.coding_promoter	0	-
chrII	3980524	3980675	ce.re7677.coding_promoter	0	+
chrII	3980971	3981122	ce.re7678.other_element	0	.
chrII	3982395	3982546	ce.re7679.coding_promoter	0	+
chrII	3984897	3985048	ce.re7680.putative_enhancer	0	.
chrII	3987088	3987239	ce.re7681.coding_promoter	0	+
chrII	3990131	3990282	ce.re7682.coding_promoter	0	-
chrII	3990804	3990955	ce.re7683.coding_promoter	0	.
chrII	3992171	3992322	ce.re7684.putative_enhancer	0	.
chrII	3992747	3992898	ce.re7685.coding_promoter	0	-
chrII	3993130	3993281	ce.re7686.coding_promoter	0	+
chrII	3996121	3996272	ce.re7687.unknown_promoter	0	-
chrII	3998261	3998412	ce.re7688.unknown_promoter	0	+
chrII	3998786	3998937	ce.re7689.putative_enhancer	0	.
chrII	3999666	3999817	ce.re7690.coding_promoter	0	+
chrII	4000521	4000672	ce.re7691.unknown_promoter	0	+
chrII	4001956	4002107	ce.re7692.unknown_promoter	0	+
chrII	4002261	4002412	ce.re7693.putative_enhancer	0	.
chrII	4003261	4003412	ce.re7694.other_element	0	.
chrII	4003806	4003957	ce.re7695.putative_enhancer	0	.
chrII	4005956	4006107	ce.re7696.other_element	0	.
chrII	4006391	4006542	ce.re7697.putative_enhancer	0	.
chrII	4010755	4010906	ce.re7698.putative_enhancer	0	.
chrII	4011625	4011776	ce.re7699.coding_promoter	0	+
chrII	4019393	4019544	ce.re7700.other_element	0	.
chrII	4028624	4028775	ce.re7701.putative_enhancer	0	.
chrII	4036680	4036831	ce.re7702.other_element	0	.
chrII	4038697	4038848	ce.re7703.coding_promoter	0	+
chrII	4040108	4040259	ce.re7704.other_element	0	.
chrII	4040458	4040609	ce.re7705.other_element	0	.
chrII	4041595	4041746	ce.re7706.putative_enhancer	0	.
chrII	4042862	4043013	ce.re7707.putative_enhancer	0	.
chrII	4044483	4044634	ce.re7708.coding_promoter	0	-
chrII	4045247	4045398	ce.re7709.other_element	0	.
chrII	4047102	4047253	ce.re7710.putative_enhancer	0	.
chrII	4047976	4048127	ce.re7711.putative_enhancer	0	.
chrII	4048568	4048719	ce.re7712.other_element	0	.
chrII	4049846	4049997	ce.re7713.pseudogene_promoter	0	-
chrII	4051476	4051627	ce.re7714.other_element	0	.
chrII	4054153	4054304	ce.re7715.coding_promoter	0	+
chrII	4054469	4054620	ce.re7716.other_element	0	.
chrII	4055742	4055893	ce.re7717.coding_promoter	0	+
chrII	4057988	4058139	ce.re7718.other_element	0	.
chrII	4066381	4066532	ce.re7719.other_element	0	.
chrII	4066731	4066882	ce.re7720.coding_promoter	0	+
chrII	4068039	4068190	ce.re7721.putative_enhancer	0	.
chrII	4078137	4078288	ce.re7722.other_element	0	.
chrII	4087072	4087223	ce.re7723.other_element	0	.
chrII	4087634	4087785	ce.re7724.putative_enhancer	0	.
chrII	4089389	4089540	ce.re7725.putative_enhancer	0	.
chrII	4090427	4090578	ce.re7726.coding_promoter	0	+
chrII	4090900	4091051	ce.re7727.coding_promoter	0	+
chrII	4091614	4091765	ce.re7728.unknown_promoter	0	-
chrII	4094451	4094602	ce.re7729.other_element	0	.
chrII	4095038	4095189	ce.re7730.unknown_promoter	0	+
chrII	4095707	4095858	ce.re7731.putative_enhancer	0	.
chrII	4097242	4097393	ce.re7732.putative_enhancer	0	.
chrII	4098902	4099053	ce.re7733.putative_enhancer	0	.
chrII	4102797	4102948	ce.re7734.putative_enhancer	0	.
chrII	4103653	4103804	ce.re7735.other_element	0	.
chrII	4103940	4104091	ce.re7736.putative_enhancer	0	.
chrII	4105209	4105360	ce.re7737.putative_enhancer	0	.
chrII	4105832	4105983	ce.re7738.putative_enhancer	0	.
chrII	4106600	4106751	ce.re7739.other_element	0	.
chrII	4107110	4107261	ce.re7740.coding_promoter	0	+
chrII	4111562	4111713	ce.re7741.putative_enhancer	0	.
chrII	4117957	4118108	ce.re7742.putative_enhancer	0	.
chrII	4129688	4129839	ce.re7743.other_element	0	.
chrII	4130106	4130257	ce.re7744.putative_enhancer	0	.
chrII	4131297	4131448	ce.re7745.other_element	0	.
chrII	4131456	4131607	ce.re7746.other_element	0	.
chrII	4132335	4132486	ce.re7747.putative_enhancer	0	.
chrII	4134856	4135007	ce.re7748.coding_promoter	0	-
chrII	4136677	4136828	ce.re7749.putative_enhancer	0	.
chrII	4138289	4138440	ce.re7750.putative_enhancer	0	.
chrII	4141307	4141458	ce.re7751.coding_promoter	0	+
chrII	4142655	4142806	ce.re7752.putative_enhancer	0	.
chrII	4142909	4143060	ce.re7753.coding_promoter	0	+
chrII	4144283	4144434	ce.re7754.putative_enhancer	0	.
chrII	4145155	4145306	ce.re7755.putative_enhancer	0	.
chrII	4147040	4147191	ce.re7756.putative_enhancer	0	.
chrII	4151866	4152017	ce.re7757.coding_promoter	0	+
chrII	4152565	4152716	ce.re7758.putative_enhancer	0	.
chrII	4153027	4153178	ce.re7759.coding_promoter	0	+
chrII	4153641	4153792	ce.re7760.putative_enhancer	0	.
chrII	4154838	4154989	ce.re7761.putative_enhancer	0	.
chrII	4173729	4173880	ce.re7762.putative_enhancer	0	.
chrII	4173997	4174148	ce.re7763.putative_enhancer	0	.
chrII	4174302	4174453	ce.re7764.coding_promoter	0	-
chrII	4176479	4176630	ce.re7765.coding_promoter	0	+
chrII	4179161	4179312	ce.re7766.coding_promoter	0	-
chrII	4180006	4180157	ce.re7767.coding_promoter	0	+
chrII	4182490	4182641	ce.re7768.putative_enhancer	0	.
chrII	4184103	4184254	ce.re7769.coding_promoter	0	+
chrII	4185817	4185968	ce.re7770.putative_enhancer	0	.
chrII	4191747	4191898	ce.re7771.other_element	0	.
chrII	4193300	4193451	ce.re7772.putative_enhancer	0	.
chrII	4194251	4194402	ce.re7773.putative_enhancer	0	.
chrII	4194838	4194989	ce.re7774.other_element	0	.
chrII	4195608	4195759	ce.re7775.other_element	0	.
chrII	4201793	4201944	ce.re7776.putative_enhancer	0	.
chrII	4203936	4204087	ce.re7777.putative_enhancer	0	.
chrII	4204517	4204668	ce.re7778.other_element	0	.
chrII	4209196	4209347	ce.re7779.coding_promoter	0	+
chrII	4214749	4214900	ce.re7780.coding_promoter	0	+
chrII	4222575	4222726	ce.re7781.coding_promoter	0	+
chrII	4226334	4226485	ce.re7782.putative_enhancer	0	.
chrII	4226722	4226873	ce.re7783.coding_promoter	0	+
chrII	4229241	4229392	ce.re7784.coding_promoter	0	+
chrII	4230994	4231145	ce.re7785.coding_promoter	0	+
chrII	4236059	4236210	ce.re7786.coding_promoter	0	-
chrII	4237851	4238002	ce.re7787.coding_promoter	0	.
chrII	4238015	4238166	ce.re7788.coding_promoter	0	.
chrII	4244835	4244986	ce.re7789.putative_enhancer	0	.
chrII	4260600	4260751	ce.re7790.other_element	0	.
chrII	4271894	4272045	ce.re7791.coding_promoter	0	+
chrII	4281826	4281977	ce.re7792.coding_promoter	0	-
chrII	4288684	4288835	ce.re7793.putative_enhancer	0	.
chrII	4289446	4289597	ce.re7794.other_element	0	.
chrII	4292109	4292260	ce.re7795.coding_promoter	0	-
chrII	4293233	4293384	ce.re7796.coding_promoter	0	-
chrII	4293531	4293682	ce.re7797.putative_enhancer	0	.
chrII	4294003	4294154	ce.re7798.putative_enhancer	0	.
chrII	4294306	4294457	ce.re7799.coding_promoter	0	+
chrII	4296038	4296189	ce.re7800.putative_enhancer	0	.
chrII	4296432	4296583	ce.re7801.unknown_promoter	0	-
chrII	4297111	4297262	ce.re7802.putative_enhancer	0	.
chrII	4297381	4297532	ce.re7803.putative_enhancer	0	.
chrII	4299359	4299510	ce.re7804.coding_promoter	0	.
chrII	4307401	4307552	ce.re7805.other_element	0	.
chrII	4308102	4308253	ce.re7806.putative_enhancer	0	.
chrII	4309285	4309436	ce.re7807.other_element	0	.
chrII	4311620	4311771	ce.re7808.other_element	0	.
chrII	4320354	4320505	ce.re7809.coding_promoter	0	-
chrII	4320628	4320779	ce.re7810.coding_promoter	0	+
chrII	4322691	4322842	ce.re7811.putative_enhancer	0	.
chrII	4322967	4323118	ce.re7812.coding_promoter	0	+
chrII	4333240	4333391	ce.re7813.putative_enhancer	0	.
chrII	4337323	4337474	ce.re7814.other_element	0	.
chrII	4362205	4362356	ce.re7815.unknown_promoter	0	-
chrII	4365664	4365815	ce.re7816.putative_enhancer	0	.
chrII	4372538	4372689	ce.re7817.coding_promoter	0	-
chrII	4372801	4372952	ce.re7818.putative_enhancer	0	.
chrII	4374689	4374840	ce.re7819.coding_promoter	0	-
chrII	4376770	4376921	ce.re7820.coding_promoter	0	.
chrII	4381442	4381593	ce.re7821.putative_enhancer	0	.
chrII	4381907	4382058	ce.re7822.other_element	0	.
chrII	4383324	4383475	ce.re7823.coding_promoter	0	-
chrII	4384657	4384808	ce.re7824.putative_enhancer	0	.
chrII	4385360	4385511	ce.re7825.other_element	0	.
chrII	4385915	4386066	ce.re7826.putative_enhancer	0	.
chrII	4386416	4386567	ce.re7827.putative_enhancer	0	.
chrII	4387733	4387884	ce.re7828.putative_enhancer	0	.
chrII	4388063	4388214	ce.re7829.putative_enhancer	0	.
chrII	4391216	4391367	ce.re7830.putative_enhancer	0	.
chrII	4392697	4392848	ce.re7831.coding_promoter	0	+
chrII	4394637	4394788	ce.re7832.putative_enhancer	0	.
chrII	4398628	4398779	ce.re7833.putative_enhancer	0	.
chrII	4401969	4402120	ce.re7834.putative_enhancer	0	.
chrII	4405277	4405428	ce.re7835.coding_promoter	0	+
chrII	4419868	4420019	ce.re7836.coding_promoter	0	+
chrII	4420191	4420342	ce.re7837.coding_promoter	0	+
chrII	4424199	4424350	ce.re7838.putative_enhancer	0	.
chrII	4424939	4425090	ce.re7839.coding_promoter	0	.
chrII	4433289	4433440	ce.re7840.putative_enhancer	0	.
chrII	4435204	4435355	ce.re7841.coding_promoter	0	+
chrII	4438712	4438863	ce.re7842.coding_promoter	0	+
chrII	4453584	4453735	ce.re7843.other_element	0	.
chrII	4454626	4454777	ce.re7844.other_element	0	.
chrII	4456101	4456252	ce.re7845.coding_promoter	0	-
chrII	4460377	4460528	ce.re7846.coding_promoter	0	-
chrII	4460540	4460691	ce.re7847.coding_promoter	0	+
chrII	4460918	4461069	ce.re7848.coding_promoter	0	.
chrII	4469207	4469358	ce.re7849.unknown_promoter	0	-
chrII	4470391	4470542	ce.re7850.putative_enhancer	0	.
chrII	4471034	4471185	ce.re7851.coding_promoter	0	+
chrII	4474139	4474290	ce.re7852.putative_enhancer	0	.
chrII	4475085	4475236	ce.re7853.unknown_promoter	0	+
chrII	4485534	4485685	ce.re7854.coding_promoter	0	-
chrII	4488657	4488808	ce.re7855.putative_enhancer	0	.
chrII	4489443	4489594	ce.re7856.coding_promoter	0	-
chrII	4490002	4490153	ce.re7857.putative_enhancer	0	.
chrII	4493507	4493658	ce.re7858.coding_promoter	0	-
chrII	4494633	4494784	ce.re7859.putative_enhancer	0	.
chrII	4495227	4495378	ce.re7860.other_element	0	.
chrII	4496006	4496157	ce.re7861.other_element	0	.
chrII	4498792	4498943	ce.re7862.putative_enhancer	0	.
chrII	4499903	4500054	ce.re7863.other_element	0	.
chrII	4500567	4500718	ce.re7864.putative_enhancer	0	.
chrII	4505096	4505247	ce.re7865.putative_enhancer	0	.
chrII	4506653	4506804	ce.re7866.unknown_promoter	0	+
chrII	4507096	4507247	ce.re7867.other_element	0	.
chrII	4507809	4507960	ce.re7868.putative_enhancer	0	.
chrII	4508414	4508565	ce.re7869.coding_promoter	0	-
chrII	4510780	4510931	ce.re7870.putative_enhancer	0	.
chrII	4516346	4516497	ce.re7871.putative_enhancer	0	.
chrII	4517410	4517561	ce.re7872.putative_enhancer	0	.
chrII	4518431	4518582	ce.re7873.coding_promoter	0	+
chrII	4519595	4519746	ce.re7874.other_element	0	.
chrII	4520053	4520204	ce.re7875.unknown_promoter	0	-
chrII	4520388	4520539	ce.re7876.unknown_promoter	0	-
chrII	4523170	4523321	ce.re7877.coding_promoter	0	-
chrII	4523429	4523580	ce.re7878.coding_promoter	0	+
chrII	4527415	4527566	ce.re7879.putative_enhancer	0	.
chrII	4536916	4537067	ce.re7880.putative_enhancer	0	.
chrII	4546561	4546712	ce.re7881.other_element	0	.
chrII	4547379	4547530	ce.re7882.putative_enhancer	0	.
chrII	4548497	4548648	ce.re7883.coding_promoter	0	+
chrII	4549777	4549928	ce.re7884.putative_enhancer	0	.
chrII	4550115	4550266	ce.re7885.coding_promoter	0	+
chrII	4551542	4551693	ce.re7886.putative_enhancer	0	.
chrII	4552224	4552375	ce.re7887.unknown_promoter	0	+
chrII	4554069	4554220	ce.re7888.other_element	0	.
chrII	4556219	4556370	ce.re7889.other_element	0	.
chrII	4556648	4556799	ce.re7890.putative_enhancer	0	.
chrII	4557498	4557649	ce.re7891.coding_promoter	0	+
chrII	4560217	4560368	ce.re7892.coding_promoter	0	+
chrII	4561735	4561886	ce.re7893.other_element	0	.
chrII	4562684	4562835	ce.re7894.coding_promoter	0	+
chrII	4563225	4563376	ce.re7895.putative_enhancer	0	.
chrII	4564603	4564754	ce.re7896.putative_enhancer	0	.
chrII	4565031	4565182	ce.re7897.non-coding_RNA	0	-
chrII	4565290	4565441	ce.re7898.non-coding_RNA	0	+
chrII	4565680	4565831	ce.re7899.putative_enhancer	0	.
chrII	4566126	4566277	ce.re7900.other_element	0	.
chrII	4566299	4566450	ce.re7901.coding_promoter	0	+
chrII	4568283	4568434	ce.re7902.putative_enhancer	0	.
chrII	4571223	4571374	ce.re7903.unknown_promoter	0	.
chrII	4572262	4572413	ce.re7904.other_element	0	.
chrII	4572661	4572812	ce.re7905.putative_enhancer	0	.
chrII	4573027	4573178	ce.re7906.putative_enhancer	0	.
chrII	4573255	4573406	ce.re7907.putative_enhancer	0	.
chrII	4573860	4574011	ce.re7908.putative_enhancer	0	.
chrII	4574168	4574319	ce.re7909.putative_enhancer	0	.
chrII	4574458	4574609	ce.re7910.putative_enhancer	0	.
chrII	4574842	4574993	ce.re7911.putative_enhancer	0	.
chrII	4575283	4575434	ce.re7912.putative_enhancer	0	.
chrII	4575641	4575792	ce.re7913.putative_enhancer	0	.
chrII	4575827	4575978	ce.re7914.putative_enhancer	0	.
chrII	4576373	4576524	ce.re7915.putative_enhancer	0	.
chrII	4576659	4576810	ce.re7916.putative_enhancer	0	.
chrII	4577541	4577692	ce.re7917.putative_enhancer	0	.
chrII	4577877	4578028	ce.re7918.putative_enhancer	0	.
chrII	4579445	4579596	ce.re7919.putative_enhancer	0	.
chrII	4580027	4580178	ce.re7920.putative_enhancer	0	.
chrII	4580824	4580975	ce.re7921.putative_enhancer	0	.
chrII	4581270	4581421	ce.re7922.putative_enhancer	0	.
chrII	4582778	4582929	ce.re7923.putative_enhancer	0	.
chrII	4583232	4583383	ce.re7924.putative_enhancer	0	.
chrII	4583716	4583867	ce.re7925.putative_enhancer	0	.
chrII	4584467	4584618	ce.re7926.putative_enhancer	0	.
chrII	4585442	4585593	ce.re7927.putative_enhancer	0	.
chrII	4588096	4588247	ce.re7928.putative_enhancer	0	.
chrII	4590713	4590864	ce.re7929.other_element	0	.
chrII	4596583	4596734	ce.re7930.putative_enhancer	0	.
chrII	4597587	4597738	ce.re7931.putative_enhancer	0	.
chrII	4598969	4599120	ce.re7932.coding_promoter	0	-
chrII	4599992	4600143	ce.re7933.putative_enhancer	0	.
chrII	4600325	4600476	ce.re7934.putative_enhancer	0	.
chrII	4602676	4602827	ce.re7935.coding_promoter	0	-
chrII	4603168	4603319	ce.re7936.coding_promoter	0	.
chrII	4603517	4603668	ce.re7937.putative_enhancer	0	.
chrII	4603908	4604059	ce.re7938.putative_enhancer	0	.
chrII	4604298	4604449	ce.re7939.coding_promoter	0	-
chrII	4604599	4604750	ce.re7940.other_element	0	.
chrII	4604846	4604997	ce.re7941.putative_enhancer	0	.
chrII	4605115	4605266	ce.re7942.putative_enhancer	0	.
chrII	4606766	4606917	ce.re7943.coding_promoter	0	+
chrII	4607012	4607163	ce.re7944.coding_promoter	0	+
chrII	4614059	4614210	ce.re7945.putative_enhancer	0	.
chrII	4615280	4615431	ce.re7946.putative_enhancer	0	.
chrII	4621763	4621914	ce.re7947.coding_promoter	0	-
chrII	4622560	4622711	ce.re7948.putative_enhancer	0	.
chrII	4634374	4634525	ce.re7949.putative_enhancer	0	.
chrII	4637902	4638053	ce.re7950.other_element	0	.
chrII	4639019	4639170	ce.re7951.putative_enhancer	0	.
chrII	4640401	4640552	ce.re7952.putative_enhancer	0	.
chrII	4640799	4640950	ce.re7953.putative_enhancer	0	.
chrII	4648926	4649077	ce.re7954.coding_promoter	0	+
chrII	4649877	4650028	ce.re7955.putative_enhancer	0	.
chrII	4650040	4650191	ce.re7956.putative_enhancer	0	.
chrII	4656977	4657128	ce.re7957.other_element	0	.
chrII	4657261	4657412	ce.re7958.putative_enhancer	0	.
chrII	4657534	4657685	ce.re7959.coding_promoter	0	-
chrII	4661447	4661598	ce.re7960.coding_promoter	0	-
chrII	4665608	4665759	ce.re7961.coding_promoter	0	-
chrII	4672763	4672914	ce.re7962.coding_promoter	0	+
chrII	4673387	4673538	ce.re7963.putative_enhancer	0	.
chrII	4673819	4673970	ce.re7964.putative_enhancer	0	.
chrII	4674339	4674490	ce.re7965.coding_promoter	0	+
chrII	4676356	4676507	ce.re7966.coding_promoter	0	+
chrII	4677208	4677359	ce.re7967.coding_promoter	0	+
chrII	4681471	4681622	ce.re7968.coding_promoter	0	-
chrII	4684675	4684826	ce.re7969.other_element	0	.
chrII	4692940	4693091	ce.re7970.putative_enhancer	0	.
chrII	4693306	4693457	ce.re7971.coding_promoter	0	+
chrII	4698386	4698537	ce.re7972.coding_promoter	0	.
chrII	4698777	4698928	ce.re7973.putative_enhancer	0	.
chrII	4701333	4701484	ce.re7974.unknown_promoter	0	-
chrII	4701692	4701843	ce.re7975.coding_promoter	0	+
chrII	4702841	4702992	ce.re7976.other_element	0	.
chrII	4703240	4703391	ce.re7977.other_element	0	.
chrII	4703548	4703699	ce.re7978.other_element	0	.
chrII	4706458	4706609	ce.re7979.coding_promoter	0	.
chrII	4706913	4707064	ce.re7980.putative_enhancer	0	.
chrII	4710514	4710665	ce.re7981.putative_enhancer	0	.
chrII	4713920	4714071	ce.re7982.putative_enhancer	0	.
chrII	4714835	4714986	ce.re7983.other_element	0	.
chrII	4715523	4715674	ce.re7984.coding_promoter	0	+
chrII	4715841	4715992	ce.re7985.coding_promoter	0	+
chrII	4716107	4716258	ce.re7986.putative_enhancer	0	.
chrII	4716713	4716864	ce.re7987.putative_enhancer	0	.
chrII	4726196	4726347	ce.re7988.coding_promoter	0	-
chrII	4727112	4727263	ce.re7989.other_element	0	.
chrII	4728793	4728944	ce.re7990.coding_promoter	0	.
chrII	4729933	4730084	ce.re7991.putative_enhancer	0	.
chrII	4730983	4731134	ce.re7992.putative_enhancer	0	.
chrII	4731467	4731618	ce.re7993.putative_enhancer	0	.
chrII	4734000	4734151	ce.re7994.coding_promoter	0	-
chrII	4734593	4734744	ce.re7995.coding_promoter	0	.
chrII	4736694	4736845	ce.re7996.putative_enhancer	0	.
chrII	4737413	4737564	ce.re7997.coding_promoter	0	+
chrII	4740117	4740268	ce.re7998.coding_promoter	0	+
chrII	4741587	4741738	ce.re7999.coding_promoter	0	+
chrII	4745384	4745535	ce.re8000.putative_enhancer	0	.
chrII	4746311	4746462	ce.re8001.putative_enhancer	0	.
chrII	4746533	4746684	ce.re8002.coding_promoter	0	+
chrII	4747193	4747344	ce.re8003.coding_promoter	0	+
chrII	4747780	4747931	ce.re8004.unknown_promoter	0	-
chrII	4748449	4748600	ce.re8005.putative_enhancer	0	.
chrII	4748833	4748984	ce.re8006.coding_promoter	0	+
chrII	4749707	4749858	ce.re8007.coding_promoter	0	+
chrII	4752208	4752359	ce.re8008.coding_promoter	0	+
chrII	4753037	4753188	ce.re8009.coding_promoter	0	+
chrII	4757949	4758100	ce.re8010.coding_promoter	0	+
chrII	4759695	4759846	ce.re8011.coding_promoter	0	+
chrII	4759960	4760111	ce.re8012.coding_promoter	0	+
chrII	4761134	4761285	ce.re8013.putative_enhancer	0	.
chrII	4761848	4761999	ce.re8014.putative_enhancer	0	.
chrII	4762611	4762762	ce.re8015.putative_enhancer	0	.
chrII	4766506	4766657	ce.re8016.other_element	0	.
chrII	4766801	4766952	ce.re8017.other_element	0	.
chrII	4767813	4767964	ce.re8018.putative_enhancer	0	.
chrII	4768427	4768578	ce.re8019.putative_enhancer	0	.
chrII	4769202	4769353	ce.re8020.putative_enhancer	0	.
chrII	4769980	4770131	ce.re8021.coding_promoter	0	-
chrII	4772109	4772260	ce.re8022.putative_enhancer	0	.
chrII	4772596	4772747	ce.re8023.coding_promoter	0	-
chrII	4774222	4774373	ce.re8024.coding_promoter	0	.
chrII	4777055	4777206	ce.re8025.coding_promoter	0	+
chrII	4779839	4779990	ce.re8026.putative_enhancer	0	.
chrII	4781395	4781546	ce.re8027.coding_promoter	0	-
chrII	4781814	4781965	ce.re8028.other_element	0	.
chrII	4783901	4784052	ce.re8029.coding_promoter	0	-
chrII	4788374	4788525	ce.re8030.other_element	0	.
chrII	4790843	4790994	ce.re8031.putative_enhancer	0	.
chrII	4791391	4791542	ce.re8032.coding_promoter	0	+
chrII	4793590	4793741	ce.re8033.putative_enhancer	0	.
chrII	4798912	4799063	ce.re8034.putative_enhancer	0	.
chrII	4803049	4803200	ce.re8035.putative_enhancer	0	.
chrII	4804014	4804165	ce.re8036.putative_enhancer	0	.
chrII	4804826	4804977	ce.re8037.putative_enhancer	0	.
chrII	4805055	4805206	ce.re8038.putative_enhancer	0	.
chrII	4805921	4806072	ce.re8039.coding_promoter	0	-
chrII	4806369	4806520	ce.re8040.putative_enhancer	0	.
chrII	4806852	4807003	ce.re8041.coding_promoter	0	-
chrII	4809964	4810115	ce.re8042.putative_enhancer	0	.
chrII	4810935	4811086	ce.re8043.putative_enhancer	0	.
chrII	4813380	4813531	ce.re8044.putative_enhancer	0	.
chrII	4814832	4814983	ce.re8045.putative_enhancer	0	.
chrII	4815519	4815670	ce.re8046.putative_enhancer	0	.
chrII	4818056	4818207	ce.re8047.other_element	0	.
chrII	4821829	4821980	ce.re8048.coding_promoter	0	-
chrII	4822727	4822878	ce.re8049.putative_enhancer	0	.
chrII	4823125	4823276	ce.re8050.other_element	0	.
chrII	4825306	4825457	ce.re8051.coding_promoter	0	.
chrII	4827818	4827969	ce.re8052.coding_promoter	0	-
chrII	4828184	4828335	ce.re8053.coding_promoter	0	+
chrII	4842537	4842688	ce.re8054.coding_promoter	0	+
chrII	4842793	4842944	ce.re8055.other_element	0	.
chrII	4845681	4845832	ce.re8056.putative_enhancer	0	.
chrII	4845969	4846120	ce.re8057.coding_promoter	0	+
chrII	4847135	4847286	ce.re8058.other_element	0	.
chrII	4849814	4849965	ce.re8059.putative_enhancer	0	.
chrII	4850216	4850367	ce.re8060.other_element	0	.
chrII	4851285	4851436	ce.re8061.putative_enhancer	0	.
chrII	4851733	4851884	ce.re8062.coding_promoter	0	+
chrII	4854367	4854518	ce.re8063.putative_enhancer	0	.
chrII	4854804	4854955	ce.re8064.putative_enhancer	0	.
chrII	4855162	4855313	ce.re8065.putative_enhancer	0	.
chrII	4855593	4855744	ce.re8066.putative_enhancer	0	.
chrII	4855964	4856115	ce.re8067.putative_enhancer	0	.
chrII	4856248	4856399	ce.re8068.unknown_promoter	0	-
chrII	4857202	4857353	ce.re8069.unknown_promoter	0	-
chrII	4860235	4860386	ce.re8070.coding_promoter	0	-
chrII	4863387	4863538	ce.re8071.coding_promoter	0	.
chrII	4866191	4866342	ce.re8072.unknown_promoter	0	+
chrII	4867765	4867916	ce.re8073.coding_promoter	0	-
chrII	4868920	4869071	ce.re8074.other_element	0	.
chrII	4869443	4869594	ce.re8075.other_element	0	.
chrII	4870824	4870975	ce.re8076.coding_promoter	0	-
chrII	4871602	4871753	ce.re8077.other_element	0	.
chrII	4873379	4873530	ce.re8078.coding_promoter	0	-
chrII	4874327	4874478	ce.re8079.putative_enhancer	0	.
chrII	4874519	4874670	ce.re8080.unknown_promoter	0	+
chrII	4876188	4876339	ce.re8081.coding_promoter	0	-
chrII	4876561	4876712	ce.re8082.other_element	0	.
chrII	4878079	4878230	ce.re8083.coding_promoter	0	-
chrII	4879758	4879909	ce.re8084.coding_promoter	0	+
chrII	4881205	4881356	ce.re8085.other_element	0	.
chrII	4881945	4882096	ce.re8086.coding_promoter	0	+
chrII	4882630	4882781	ce.re8087.putative_enhancer	0	.
chrII	4883509	4883660	ce.re8088.coding_promoter	0	+
chrII	4888461	4888612	ce.re8089.other_element	0	.
chrII	4888931	4889082	ce.re8090.coding_promoter	0	+
chrII	4889288	4889439	ce.re8091.coding_promoter	0	+
chrII	4891429	4891580	ce.re8092.coding_promoter	0	+
chrII	4891748	4891899	ce.re8093.putative_enhancer	0	.
chrII	4893685	4893836	ce.re8094.other_element	0	.
chrII	4902167	4902318	ce.re8095.coding_promoter	0	-
chrII	4902489	4902640	ce.re8096.putative_enhancer	0	.
chrII	4903934	4904085	ce.re8097.coding_promoter	0	-
chrII	4904385	4904536	ce.re8098.coding_promoter	0	.
chrII	4904928	4905079	ce.re8099.coding_promoter	0	+
chrII	4905477	4905628	ce.re8100.other_element	0	.
chrII	4906669	4906820	ce.re8101.putative_enhancer	0	.
chrII	4907205	4907356	ce.re8102.putative_enhancer	0	.
chrII	4907495	4907646	ce.re8103.putative_enhancer	0	.
chrII	4907866	4908017	ce.re8104.coding_promoter	0	+
chrII	4908340	4908491	ce.re8105.putative_enhancer	0	.
chrII	4908814	4908965	ce.re8106.other_element	0	.
chrII	4911562	4911713	ce.re8107.putative_enhancer	0	.
chrII	4914333	4914484	ce.re8108.coding_promoter	0	-
chrII	4918680	4918831	ce.re8109.putative_enhancer	0	.
chrII	4919093	4919244	ce.re8110.unknown_promoter	0	+
chrII	4920292	4920443	ce.re8111.putative_enhancer	0	.
chrII	4920724	4920875	ce.re8112.putative_enhancer	0	.
chrII	4921383	4921534	ce.re8113.putative_enhancer	0	.
chrII	4925481	4925632	ce.re8114.coding_promoter	0	-
chrII	4925942	4926093	ce.re8115.coding_promoter	0	-
chrII	4928506	4928657	ce.re8116.putative_enhancer	0	.
chrII	4929906	4930057	ce.re8117.putative_enhancer	0	.
chrII	4935604	4935755	ce.re8118.coding_promoter	0	-
chrII	4939730	4939881	ce.re8119.pseudogene_promoter	0	+
chrII	4940901	4941052	ce.re8120.putative_enhancer	0	.
chrII	4941551	4941702	ce.re8121.coding_promoter	0	+
chrII	4941748	4941899	ce.re8122.coding_promoter	0	.
chrII	4941968	4942119	ce.re8123.putative_enhancer	0	.
chrII	4942506	4942657	ce.re8124.non-coding_RNA	0	-
chrII	4942935	4943086	ce.re8125.coding_promoter	0	+
chrII	4943548	4943699	ce.re8126.putative_enhancer	0	.
chrII	4944778	4944929	ce.re8127.putative_enhancer	0	.
chrII	4945817	4945968	ce.re8128.coding_promoter	0	.
chrII	4946056	4946207	ce.re8129.other_element	0	.
chrII	4946535	4946686	ce.re8130.putative_enhancer	0	.
chrII	4946915	4947066	ce.re8131.coding_promoter	0	.
chrII	4952622	4952773	ce.re8132.putative_enhancer	0	.
chrII	4955483	4955634	ce.re8133.coding_promoter	0	-
chrII	4959852	4960003	ce.re8134.coding_promoter	0	-
chrII	4960767	4960918	ce.re8135.coding_promoter	0	-
chrII	4962660	4962811	ce.re8136.putative_enhancer	0	.
chrII	4964851	4965002	ce.re8137.putative_enhancer	0	.
chrII	4965661	4965812	ce.re8138.putative_enhancer	0	.
chrII	4966832	4966983	ce.re8139.other_element	0	.
chrII	4967841	4967992	ce.re8140.other_element	0	.
chrII	4968840	4968991	ce.re8141.coding_promoter	0	+
chrII	4969848	4969999	ce.re8142.putative_enhancer	0	.
chrII	4970621	4970772	ce.re8143.other_element	0	.
chrII	4971568	4971719	ce.re8144.putative_enhancer	0	.
chrII	4973724	4973875	ce.re8145.putative_enhancer	0	.
chrII	4974658	4974809	ce.re8146.putative_enhancer	0	.
chrII	4975461	4975612	ce.re8147.putative_enhancer	0	.
chrII	4975920	4976071	ce.re8148.putative_enhancer	0	.
chrII	4976620	4976771	ce.re8149.putative_enhancer	0	.
chrII	4977073	4977224	ce.re8150.other_element	0	.
chrII	4979497	4979648	ce.re8151.putative_enhancer	0	.
chrII	4979679	4979830	ce.re8152.putative_enhancer	0	.
chrII	4980290	4980441	ce.re8153.putative_enhancer	0	.
chrII	4980594	4980745	ce.re8154.other_element	0	.
chrII	4981808	4981959	ce.re8155.putative_enhancer	0	.
chrII	4982147	4982298	ce.re8156.putative_enhancer	0	.
chrII	4982921	4983072	ce.re8157.putative_enhancer	0	.
chrII	4984239	4984390	ce.re8158.putative_enhancer	0	.
chrII	4984464	4984615	ce.re8159.putative_enhancer	0	.
chrII	4986197	4986348	ce.re8160.putative_enhancer	0	.
chrII	4986747	4986898	ce.re8161.putative_enhancer	0	.
chrII	4987444	4987595	ce.re8162.putative_enhancer	0	.
chrII	4993530	4993681	ce.re8163.coding_promoter	0	+
chrII	4993902	4994053	ce.re8164.coding_promoter	0	.
chrII	4995093	4995244	ce.re8165.putative_enhancer	0	.
chrII	4999263	4999414	ce.re8166.coding_promoter	0	+
chrII	4999549	4999700	ce.re8167.other_element	0	.
chrII	5004908	5005059	ce.re8168.coding_promoter	0	+
chrII	5012962	5013113	ce.re8169.other_element	0	.
chrII	5016276	5016427	ce.re8170.unknown_promoter	0	+
chrII	5016678	5016829	ce.re8171.putative_enhancer	0	.
chrII	5017347	5017498	ce.re8172.coding_promoter	0	+
chrII	5018681	5018832	ce.re8173.other_element	0	.
chrII	5019449	5019600	ce.re8174.coding_promoter	0	+
chrII	5019765	5019916	ce.re8175.putative_enhancer	0	.
chrII	5020825	5020976	ce.re8176.putative_enhancer	0	.
chrII	5021283	5021434	ce.re8177.putative_enhancer	0	.
chrII	5021687	5021838	ce.re8178.putative_enhancer	0	.
chrII	5022514	5022665	ce.re8179.other_element	0	.
chrII	5023714	5023865	ce.re8180.putative_enhancer	0	.
chrII	5024209	5024360	ce.re8181.putative_enhancer	0	.
chrII	5029589	5029740	ce.re8182.other_element	0	.
chrII	5032667	5032818	ce.re8183.non-coding_RNA	0	+
chrII	5040086	5040237	ce.re8184.coding_promoter	0	-
chrII	5040229	5040380	ce.re8185.coding_promoter	0	-
chrII	5040956	5041107	ce.re8186.coding_promoter	0	-
chrII	5041080	5041231	ce.re8187.other_element	0	.
chrII	5041431	5041582	ce.re8188.coding_promoter	0	+
chrII	5042452	5042603	ce.re8189.coding_promoter	0	+
chrII	5044003	5044154	ce.re8190.putative_enhancer	0	.
chrII	5044286	5044437	ce.re8191.putative_enhancer	0	.
chrII	5045071	5045222	ce.re8192.putative_enhancer	0	.
chrII	5046285	5046436	ce.re8193.putative_enhancer	0	.
chrII	5046546	5046697	ce.re8194.putative_enhancer	0	.
chrII	5046851	5047002	ce.re8195.putative_enhancer	0	.
chrII	5047411	5047562	ce.re8196.putative_enhancer	0	.
chrII	5048535	5048686	ce.re8197.putative_enhancer	0	.
chrII	5049261	5049412	ce.re8198.putative_enhancer	0	.
chrII	5049514	5049665	ce.re8199.coding_promoter	0	+
chrII	5050020	5050171	ce.re8200.putative_enhancer	0	.
chrII	5055311	5055462	ce.re8201.coding_promoter	0	.
chrII	5056024	5056175	ce.re8202.putative_enhancer	0	.
chrII	5056306	5056457	ce.re8203.other_element	0	.
chrII	5056590	5056741	ce.re8204.putative_enhancer	0	.
chrII	5057465	5057616	ce.re8205.non-coding_RNA	0	-
chrII	5061093	5061244	ce.re8206.coding_promoter	0	-
chrII	5061588	5061739	ce.re8207.coding_promoter	0	-
chrII	5061898	5062049	ce.re8208.coding_promoter	0	+
chrII	5066203	5066354	ce.re8209.unknown_promoter	0	-
chrII	5067150	5067301	ce.re8210.putative_enhancer	0	.
chrII	5068024	5068175	ce.re8211.coding_promoter	0	-
chrII	5081321	5081472	ce.re8212.coding_promoter	0	-
chrII	5081731	5081882	ce.re8213.putative_enhancer	0	.
chrII	5084367	5084518	ce.re8214.other_element	0	.
chrII	5084967	5085118	ce.re8215.other_element	0	.
chrII	5085596	5085747	ce.re8216.coding_promoter	0	+
chrII	5086244	5086395	ce.re8217.putative_enhancer	0	.
chrII	5091318	5091469	ce.re8218.putative_enhancer	0	.
chrII	5091710	5091861	ce.re8219.coding_promoter	0	-
chrII	5091961	5092112	ce.re8220.putative_enhancer	0	.
chrII	5092446	5092597	ce.re8221.coding_promoter	0	+
chrII	5092788	5092939	ce.re8222.coding_promoter	0	-
chrII	5093089	5093240	ce.re8223.coding_promoter	0	+
chrII	5096288	5096439	ce.re8224.putative_enhancer	0	.
chrII	5097649	5097800	ce.re8225.other_element	0	.
chrII	5100114	5100265	ce.re8226.coding_promoter	0	-
chrII	5102707	5102858	ce.re8227.putative_enhancer	0	.
chrII	5103343	5103494	ce.re8228.coding_promoter	0	+
chrII	5104171	5104322	ce.re8229.putative_enhancer	0	.
chrII	5105212	5105363	ce.re8230.non-coding_RNA	0	-
chrII	5109850	5110001	ce.re8231.coding_promoter	0	+
chrII	5115365	5115516	ce.re8232.coding_promoter	0	-
chrII	5119820	5119971	ce.re8233.other_element	0	.
chrII	5120761	5120912	ce.re8234.other_element	0	.
chrII	5132163	5132314	ce.re8235.putative_enhancer	0	.
chrII	5142003	5142154	ce.re8236.coding_promoter	0	+
chrII	5142232	5142383	ce.re8237.coding_promoter	0	.
chrII	5180810	5180961	ce.re8238.putative_enhancer	0	.
chrII	5181116	5181267	ce.re8239.coding_promoter	0	-
chrII	5181602	5181753	ce.re8240.unknown_promoter	0	+
chrII	5182520	5182671	ce.re8241.coding_promoter	0	-
chrII	5183321	5183472	ce.re8242.putative_enhancer	0	.
chrII	5183964	5184115	ce.re8243.putative_enhancer	0	.
chrII	5184323	5184474	ce.re8244.putative_enhancer	0	.
chrII	5184988	5185139	ce.re8245.unknown_promoter	0	+
chrII	5185205	5185356	ce.re8246.putative_enhancer	0	.
chrII	5186011	5186162	ce.re8247.coding_promoter	0	-
chrII	5186309	5186460	ce.re8248.putative_enhancer	0	.
chrII	5186925	5187076	ce.re8249.putative_enhancer	0	.
chrII	5187125	5187276	ce.re8250.putative_enhancer	0	.
chrII	5188079	5188230	ce.re8251.putative_enhancer	0	.
chrII	5188331	5188482	ce.re8252.putative_enhancer	0	.
chrII	5191873	5192024	ce.re8253.coding_promoter	0	-
chrII	5194281	5194432	ce.re8254.coding_promoter	0	+
chrII	5199722	5199873	ce.re8255.coding_promoter	0	+
chrII	5200353	5200504	ce.re8256.coding_promoter	0	+
chrII	5201072	5201223	ce.re8257.coding_promoter	0	+
chrII	5202071	5202222	ce.re8258.coding_promoter	0	+
chrII	5203055	5203206	ce.re8259.coding_promoter	0	+
chrII	5205340	5205491	ce.re8260.putative_enhancer	0	.
chrII	5207406	5207557	ce.re8261.putative_enhancer	0	.
chrII	5209536	5209687	ce.re8262.putative_enhancer	0	.
chrII	5210903	5211054	ce.re8263.coding_promoter	0	-
chrII	5218143	5218294	ce.re8264.putative_enhancer	0	.
chrII	5219944	5220095	ce.re8265.putative_enhancer	0	.
chrII	5220805	5220956	ce.re8266.coding_promoter	0	-
chrII	5222035	5222186	ce.re8267.putative_enhancer	0	.
chrII	5222928	5223079	ce.re8268.putative_enhancer	0	.
chrII	5225393	5225544	ce.re8269.coding_promoter	0	-
chrII	5226492	5226643	ce.re8270.putative_enhancer	0	.
chrII	5227939	5228090	ce.re8271.coding_promoter	0	.
chrII	5228872	5229023	ce.re8272.unknown_promoter	0	-
chrII	5231176	5231327	ce.re8273.coding_promoter	0	+
chrII	5234576	5234727	ce.re8274.putative_enhancer	0	.
chrII	5234946	5235097	ce.re8275.putative_enhancer	0	.
chrII	5235904	5236055	ce.re8276.coding_promoter	0	-
chrII	5237765	5237916	ce.re8277.non-coding_RNA	0	+
chrII	5246929	5247080	ce.re8278.coding_promoter	0	-
chrII	5247177	5247328	ce.re8279.coding_promoter	0	-
chrII	5247826	5247977	ce.re8280.coding_promoter	0	-
chrII	5248299	5248450	ce.re8281.putative_enhancer	0	.
chrII	5249083	5249234	ce.re8282.coding_promoter	0	-
chrII	5250194	5250345	ce.re8283.putative_enhancer	0	.
chrII	5252324	5252475	ce.re8284.other_element	0	.
chrII	5264766	5264917	ce.re8285.coding_promoter	0	-
chrII	5272189	5272340	ce.re8286.coding_promoter	0	-
chrII	5275061	5275212	ce.re8287.other_element	0	.
chrII	5276807	5276958	ce.re8288.coding_promoter	0	-
chrII	5277971	5278122	ce.re8289.other_element	0	.
chrII	5280443	5280594	ce.re8290.coding_promoter	0	-
chrII	5281262	5281413	ce.re8291.putative_enhancer	0	.
chrII	5281735	5281886	ce.re8292.putative_enhancer	0	.
chrII	5282353	5282504	ce.re8293.putative_enhancer	0	.
chrII	5283007	5283158	ce.re8294.coding_promoter	0	-
chrII	5288479	5288630	ce.re8295.other_element	0	.
chrII	5289419	5289570	ce.re8296.other_element	0	.
chrII	5291148	5291299	ce.re8297.putative_enhancer	0	.
chrII	5291542	5291693	ce.re8298.other_element	0	.
chrII	5291826	5291977	ce.re8299.other_element	0	.
chrII	5292230	5292381	ce.re8300.coding_promoter	0	+
chrII	5292936	5293087	ce.re8301.other_element	0	.
chrII	5293353	5293504	ce.re8302.non-coding_RNA	0	+
chrII	5297826	5297977	ce.re8303.coding_promoter	0	+
chrII	5299693	5299844	ce.re8304.coding_promoter	0	+
chrII	5301920	5302071	ce.re8305.putative_enhancer	0	.
chrII	5303960	5304111	ce.re8306.putative_enhancer	0	.
chrII	5306483	5306634	ce.re8307.putative_enhancer	0	.
chrII	5307257	5307408	ce.re8308.putative_enhancer	0	.
chrII	5307860	5308011	ce.re8309.other_element	0	.
chrII	5309013	5309164	ce.re8310.putative_enhancer	0	.
chrII	5309869	5310020	ce.re8311.other_element	0	.
chrII	5320214	5320365	ce.re8312.coding_promoter	0	+
chrII	5320462	5320613	ce.re8313.putative_enhancer	0	.
chrII	5320995	5321146	ce.re8314.unknown_promoter	0	-
chrII	5321877	5322028	ce.re8315.unknown_promoter	0	-
chrII	5322092	5322243	ce.re8316.coding_promoter	0	+
chrII	5322879	5323030	ce.re8317.coding_promoter	0	+
chrII	5323691	5323842	ce.re8318.putative_enhancer	0	.
chrII	5323949	5324100	ce.re8319.putative_enhancer	0	.
chrII	5326364	5326515	ce.re8320.unknown_promoter	0	-
chrII	5327488	5327639	ce.re8321.putative_enhancer	0	.
chrII	5327918	5328069	ce.re8322.putative_enhancer	0	.
chrII	5328565	5328716	ce.re8323.other_element	0	.
chrII	5329231	5329382	ce.re8324.putative_enhancer	0	.
chrII	5329660	5329811	ce.re8325.putative_enhancer	0	.
chrII	5330224	5330375	ce.re8326.unknown_promoter	0	-
chrII	5331181	5331332	ce.re8327.putative_enhancer	0	.
chrII	5331475	5331626	ce.re8328.coding_promoter	0	+
chrII	5331824	5331975	ce.re8329.putative_enhancer	0	.
chrII	5332904	5333055	ce.re8330.putative_enhancer	0	.
chrII	5333816	5333967	ce.re8331.putative_enhancer	0	.
chrII	5334313	5334464	ce.re8332.putative_enhancer	0	.
chrII	5334845	5334996	ce.re8333.putative_enhancer	0	.
chrII	5335519	5335670	ce.re8334.putative_enhancer	0	.
chrII	5336056	5336207	ce.re8335.putative_enhancer	0	.
chrII	5336564	5336715	ce.re8336.putative_enhancer	0	.
chrII	5336991	5337142	ce.re8337.putative_enhancer	0	.
chrII	5337605	5337756	ce.re8338.putative_enhancer	0	.
chrII	5338432	5338583	ce.re8339.unknown_promoter	0	-
chrII	5339182	5339333	ce.re8340.other_element	0	.
chrII	5340367	5340518	ce.re8341.putative_enhancer	0	.
chrII	5342474	5342625	ce.re8342.unknown_promoter	0	+
chrII	5343042	5343193	ce.re8343.other_element	0	.
chrII	5346477	5346628	ce.re8344.coding_promoter	0	-
chrII	5347185	5347336	ce.re8345.putative_enhancer	0	.
chrII	5350506	5350657	ce.re8346.coding_promoter	0	+
chrII	5353826	5353977	ce.re8347.other_element	0	.
chrII	5358337	5358488	ce.re8348.coding_promoter	0	.
chrII	5362569	5362720	ce.re8349.putative_enhancer	0	.
chrII	5370550	5370701	ce.re8350.coding_promoter	0	-
chrII	5373373	5373524	ce.re8351.coding_promoter	0	-
chrII	5373849	5374000	ce.re8352.coding_promoter	0	.
chrII	5377507	5377658	ce.re8353.coding_promoter	0	+
chrII	5377860	5378011	ce.re8354.coding_promoter	0	+
chrII	5378229	5378380	ce.re8355.unknown_promoter	0	-
chrII	5378593	5378744	ce.re8356.putative_enhancer	0	.
chrII	5378987	5379138	ce.re8357.putative_enhancer	0	.
chrII	5379317	5379468	ce.re8358.putative_enhancer	0	.
chrII	5379721	5379872	ce.re8359.coding_promoter	0	+
chrII	5384132	5384283	ce.re8360.other_element	0	.
chrII	5389481	5389632	ce.re8361.putative_enhancer	0	.
chrII	5390049	5390200	ce.re8362.coding_promoter	0	-
chrII	5398649	5398800	ce.re8363.coding_promoter	0	+
chrII	5398938	5399089	ce.re8364.coding_promoter	0	-
chrII	5399319	5399470	ce.re8365.coding_promoter	0	.
chrII	5400310	5400461	ce.re8366.other_element	0	.
chrII	5410180	5410331	ce.re8367.coding_promoter	0	+
chrII	5414132	5414283	ce.re8368.coding_promoter	0	.
chrII	5414494	5414645	ce.re8369.putative_enhancer	0	.
chrII	5416397	5416548	ce.re8370.coding_promoter	0	+
chrII	5418509	5418660	ce.re8371.coding_promoter	0	+
chrII	5421080	5421231	ce.re8372.coding_promoter	0	+
chrII	5423964	5424115	ce.re8373.coding_promoter	0	-
chrII	5425256	5425407	ce.re8374.putative_enhancer	0	.
chrII	5426173	5426324	ce.re8375.unknown_promoter	0	+
chrII	5426577	5426728	ce.re8376.putative_enhancer	0	.
chrII	5429620	5429771	ce.re8377.coding_promoter	0	.
chrII	5429807	5429958	ce.re8378.coding_promoter	0	.
chrII	5437000	5437151	ce.re8379.coding_promoter	0	-
chrII	5449312	5449463	ce.re8380.putative_enhancer	0	.
chrII	5449710	5449861	ce.re8381.putative_enhancer	0	.
chrII	5451185	5451336	ce.re8382.putative_enhancer	0	.
chrII	5451589	5451740	ce.re8383.putative_enhancer	0	.
chrII	5452295	5452446	ce.re8384.coding_promoter	0	+
chrII	5453135	5453286	ce.re8385.putative_enhancer	0	.
chrII	5453782	5453933	ce.re8386.putative_enhancer	0	.
chrII	5454211	5454362	ce.re8387.putative_enhancer	0	.
chrII	5455999	5456150	ce.re8388.coding_promoter	0	+
chrII	5458792	5458943	ce.re8389.coding_promoter	0	+
chrII	5459659	5459810	ce.re8390.putative_enhancer	0	.
chrII	5460955	5461106	ce.re8391.coding_promoter	0	+
chrII	5461692	5461843	ce.re8392.putative_enhancer	0	.
chrII	5462216	5462367	ce.re8393.putative_enhancer	0	.
chrII	5462931	5463082	ce.re8394.putative_enhancer	0	.
chrII	5463795	5463946	ce.re8395.putative_enhancer	0	.
chrII	5464064	5464215	ce.re8396.putative_enhancer	0	.
chrII	5464752	5464903	ce.re8397.putative_enhancer	0	.
chrII	5465342	5465493	ce.re8398.putative_enhancer	0	.
chrII	5465861	5466012	ce.re8399.coding_promoter	0	+
chrII	5466157	5466308	ce.re8400.coding_promoter	0	+
chrII	5467356	5467507	ce.re8401.putative_enhancer	0	.
chrII	5474071	5474222	ce.re8402.coding_promoter	0	+
chrII	5496442	5496593	ce.re8403.coding_promoter	0	+
chrII	5497308	5497459	ce.re8404.other_element	0	.
chrII	5497714	5497865	ce.re8405.coding_promoter	0	+
chrII	5501082	5501233	ce.re8406.coding_promoter	0	+
chrII	5501388	5501539	ce.re8407.coding_promoter	0	.
chrII	5503909	5504060	ce.re8408.coding_promoter	0	+
chrII	5506028	5506179	ce.re8409.coding_promoter	0	+
chrII	5512125	5512276	ce.re8410.putative_enhancer	0	.
chrII	5512578	5512729	ce.re8411.putative_enhancer	0	.
chrII	5512925	5513076	ce.re8412.putative_enhancer	0	.
chrII	5514621	5514772	ce.re8413.coding_promoter	0	-
chrII	5514970	5515121	ce.re8414.coding_promoter	0	-
chrII	5515487	5515638	ce.re8415.coding_promoter	0	+
chrII	5526748	5526899	ce.re8416.putative_enhancer	0	.
chrII	5527223	5527374	ce.re8417.putative_enhancer	0	.
chrII	5543481	5543632	ce.re8418.non-coding_RNA	0	+
chrII	5544244	5544395	ce.re8419.non-coding_RNA	0	-
chrII	5544583	5544734	ce.re8420.other_element	0	.
chrII	5545810	5545961	ce.re8421.other_element	0	.
chrII	5546457	5546608	ce.re8422.other_element	0	.
chrII	5547659	5547810	ce.re8423.coding_promoter	0	-
chrII	5548400	5548551	ce.re8424.putative_enhancer	0	.
chrII	5552487	5552638	ce.re8425.coding_promoter	0	+
chrII	5552910	5553061	ce.re8426.other_element	0	.
chrII	5553643	5553794	ce.re8427.putative_enhancer	0	.
chrII	5554176	5554327	ce.re8428.putative_enhancer	0	.
chrII	5554886	5555037	ce.re8429.other_element	0	.
chrII	5555665	5555816	ce.re8430.other_element	0	.
chrII	5555935	5556086	ce.re8431.coding_promoter	0	+
chrII	5557261	5557412	ce.re8432.putative_enhancer	0	.
chrII	5559399	5559550	ce.re8433.other_element	0	.
chrII	5561141	5561292	ce.re8434.other_element	0	.
chrII	5561512	5561663	ce.re8435.coding_promoter	0	+
chrII	5564508	5564659	ce.re8436.other_element	0	.
chrII	5565253	5565404	ce.re8437.putative_enhancer	0	.
chrII	5570472	5570623	ce.re8438.coding_promoter	0	+
chrII	5571125	5571276	ce.re8439.coding_promoter	0	+
chrII	5572184	5572335	ce.re8440.coding_promoter	0	+
chrII	5572517	5572668	ce.re8441.coding_promoter	0	+
chrII	5574356	5574507	ce.re8442.other_element	0	.
chrII	5575000	5575151	ce.re8443.putative_enhancer	0	.
chrII	5576293	5576444	ce.re8444.other_element	0	.
chrII	5576636	5576787	ce.re8445.other_element	0	.
chrII	5577225	5577376	ce.re8446.non-coding_RNA	0	-
chrII	5577640	5577791	ce.re8447.coding_promoter	0	+
chrII	5585902	5586053	ce.re8448.coding_promoter	0	+
chrII	5589120	5589271	ce.re8449.coding_promoter	0	-
chrII	5592172	5592323	ce.re8450.putative_enhancer	0	.
chrII	5592939	5593090	ce.re8451.putative_enhancer	0	.
chrII	5593664	5593815	ce.re8452.coding_promoter	0	-
chrII	5594413	5594564	ce.re8453.coding_promoter	0	+
chrII	5599658	5599809	ce.re8454.putative_enhancer	0	.
chrII	5604637	5604788	ce.re8455.putative_enhancer	0	.
chrII	5605557	5605708	ce.re8456.unknown_promoter	0	+
chrII	5606599	5606750	ce.re8457.putative_enhancer	0	.
chrII	5608141	5608292	ce.re8458.coding_promoter	0	-
chrII	5608896	5609047	ce.re8459.coding_promoter	0	-
chrII	5619422	5619573	ce.re8460.coding_promoter	0	-
chrII	5628551	5628702	ce.re8461.putative_enhancer	0	.
chrII	5631299	5631450	ce.re8462.other_element	0	.
chrII	5633546	5633697	ce.re8463.other_element	0	.
chrII	5640448	5640599	ce.re8464.putative_enhancer	0	.
chrII	5649541	5649692	ce.re8465.coding_promoter	0	.
chrII	5650985	5651136	ce.re8466.other_element	0	.
chrII	5652469	5652620	ce.re8467.coding_promoter	0	-
chrII	5660627	5660778	ce.re8468.putative_enhancer	0	.
chrII	5661045	5661196	ce.re8469.coding_promoter	0	.
chrII	5661877	5662028	ce.re8470.coding_promoter	0	-
chrII	5663249	5663400	ce.re8471.putative_enhancer	0	.
chrII	5663521	5663672	ce.re8472.coding_promoter	0	-
chrII	5667715	5667866	ce.re8473.putative_enhancer	0	.
chrII	5689083	5689234	ce.re8474.coding_promoter	0	-
chrII	5691177	5691328	ce.re8475.putative_enhancer	0	.
chrII	5691515	5691666	ce.re8476.coding_promoter	0	.
chrII	5692991	5693142	ce.re8477.putative_enhancer	0	.
chrII	5693189	5693340	ce.re8478.putative_enhancer	0	.
chrII	5697543	5697694	ce.re8479.other_element	0	.
chrII	5698365	5698516	ce.re8480.coding_promoter	0	+
chrII	5698960	5699111	ce.re8481.coding_promoter	0	.
chrII	5699489	5699640	ce.re8482.other_element	0	.
chrII	5701553	5701704	ce.re8483.non-coding_RNA	0	+
chrII	5701893	5702044	ce.re8484.coding_promoter	0	+
chrII	5702601	5702752	ce.re8485.coding_promoter	0	+
chrII	5702910	5703061	ce.re8486.coding_promoter	0	+
chrII	5703730	5703881	ce.re8487.coding_promoter	0	+
chrII	5704557	5704708	ce.re8488.coding_promoter	0	+
chrII	5704859	5705010	ce.re8489.non-coding_RNA	0	+
chrII	5706237	5706388	ce.re8490.coding_promoter	0	+
chrII	5706763	5706914	ce.re8491.other_element	0	.
chrII	5707572	5707723	ce.re8492.coding_promoter	0	+
chrII	5708407	5708558	ce.re8493.putative_enhancer	0	.
chrII	5710617	5710768	ce.re8494.putative_enhancer	0	.
chrII	5714927	5715078	ce.re8495.coding_promoter	0	-
chrII	5715579	5715730	ce.re8496.coding_promoter	0	-
chrII	5715853	5716004	ce.re8497.coding_promoter	0	-
chrII	5723818	5723969	ce.re8498.putative_enhancer	0	.
chrII	5724555	5724706	ce.re8499.putative_enhancer	0	.
chrII	5725219	5725370	ce.re8500.coding_promoter	0	-
chrII	5727818	5727969	ce.re8501.coding_promoter	0	-
chrII	5733155	5733306	ce.re8502.putative_enhancer	0	.
chrII	5734032	5734183	ce.re8503.putative_enhancer	0	.
chrII	5735041	5735192	ce.re8504.putative_enhancer	0	.
chrII	5735794	5735945	ce.re8505.putative_enhancer	0	.
chrII	5736514	5736665	ce.re8506.putative_enhancer	0	.
chrII	5737541	5737692	ce.re8507.putative_enhancer	0	.
chrII	5738815	5738966	ce.re8508.coding_promoter	0	-
chrII	5741126	5741277	ce.re8509.other_element	0	.
chrII	5742316	5742467	ce.re8510.putative_enhancer	0	.
chrII	5742907	5743058	ce.re8511.unknown_promoter	0	+
chrII	5744498	5744649	ce.re8512.coding_promoter	0	-
chrII	5745244	5745395	ce.re8513.putative_enhancer	0	.
chrII	5746861	5747012	ce.re8514.other_element	0	.
chrII	5747461	5747612	ce.re8515.putative_enhancer	0	.
chrII	5748484	5748635	ce.re8516.putative_enhancer	0	.
chrII	5749861	5750012	ce.re8517.coding_promoter	0	+
chrII	5751482	5751633	ce.re8518.putative_enhancer	0	.
chrII	5757845	5757996	ce.re8519.unknown_promoter	0	+
chrII	5760191	5760342	ce.re8520.coding_promoter	0	+
chrII	5760551	5760702	ce.re8521.unknown_promoter	0	-
chrII	5761461	5761612	ce.re8522.coding_promoter	0	+
chrII	5761849	5762000	ce.re8523.putative_enhancer	0	.
chrII	5762673	5762824	ce.re8524.other_element	0	.
chrII	5764233	5764384	ce.re8525.putative_enhancer	0	.
chrII	5765249	5765400	ce.re8526.putative_enhancer	0	.
chrII	5766122	5766273	ce.re8527.putative_enhancer	0	.
chrII	5767870	5768021	ce.re8528.other_element	0	.
chrII	5768623	5768774	ce.re8529.coding_promoter	0	+
chrII	5769095	5769246	ce.re8530.putative_enhancer	0	.
chrII	5771531	5771682	ce.re8531.putative_enhancer	0	.
chrII	5772946	5773097	ce.re8532.non-coding_RNA	0	-
chrII	5774225	5774376	ce.re8533.coding_promoter	0	-
chrII	5777509	5777660	ce.re8534.putative_enhancer	0	.
chrII	5780007	5780158	ce.re8535.coding_promoter	0	+
chrII	5781142	5781293	ce.re8536.putative_enhancer	0	.
chrII	5781628	5781779	ce.re8537.putative_enhancer	0	.
chrII	5782124	5782275	ce.re8538.non-coding_RNA	0	-
chrII	5782626	5782777	ce.re8539.putative_enhancer	0	.
chrII	5790407	5790558	ce.re8540.coding_promoter	0	+
chrII	5792520	5792671	ce.re8541.unknown_promoter	0	-
chrII	5805447	5805598	ce.re8542.putative_enhancer	0	.
chrII	5805907	5806058	ce.re8543.putative_enhancer	0	.
chrII	5806683	5806834	ce.re8544.coding_promoter	0	-
chrII	5807492	5807643	ce.re8545.other_element	0	.
chrII	5808670	5808821	ce.re8546.putative_enhancer	0	.
chrII	5819779	5819930	ce.re8547.coding_promoter	0	+
chrII	5820093	5820244	ce.re8548.coding_promoter	0	+
chrII	5820417	5820568	ce.re8549.coding_promoter	0	+
chrII	5823600	5823751	ce.re8550.putative_enhancer	0	.
chrII	5823875	5824026	ce.re8551.putative_enhancer	0	.
chrII	5827456	5827607	ce.re8552.coding_promoter	0	.
chrII	5827886	5828037	ce.re8553.putative_enhancer	0	.
chrII	5828171	5828322	ce.re8554.other_element	0	.
chrII	5830067	5830218	ce.re8555.coding_promoter	0	+
chrII	5830572	5830723	ce.re8556.coding_promoter	0	+
chrII	5836362	5836513	ce.re8557.coding_promoter	0	-
chrII	5836614	5836765	ce.re8558.unknown_promoter	0	+
chrII	5839349	5839500	ce.re8559.coding_promoter	0	-
chrII	5839896	5840047	ce.re8560.unknown_promoter	0	+
chrII	5841264	5841415	ce.re8561.coding_promoter	0	.
chrII	5844734	5844885	ce.re8562.coding_promoter	0	+
chrII	5846322	5846473	ce.re8563.coding_promoter	0	.
chrII	5847538	5847689	ce.re8564.coding_promoter	0	+
chrII	5853357	5853508	ce.re8565.coding_promoter	0	+
chrII	5854208	5854359	ce.re8566.coding_promoter	0	+
chrII	5854596	5854747	ce.re8567.putative_enhancer	0	.
chrII	5855370	5855521	ce.re8568.putative_enhancer	0	.
chrII	5856590	5856741	ce.re8569.putative_enhancer	0	.
chrII	5859330	5859481	ce.re8570.putative_enhancer	0	.
chrII	5860690	5860841	ce.re8571.putative_enhancer	0	.
chrII	5861632	5861783	ce.re8572.coding_promoter	0	-
chrII	5861979	5862130	ce.re8573.putative_enhancer	0	.
chrII	5864103	5864254	ce.re8574.coding_promoter	0	+
chrII	5865540	5865691	ce.re8575.putative_enhancer	0	.
chrII	5866013	5866164	ce.re8576.putative_enhancer	0	.
chrII	5866677	5866828	ce.re8577.putative_enhancer	0	.
chrII	5867060	5867211	ce.re8578.putative_enhancer	0	.
chrII	5871574	5871725	ce.re8579.putative_enhancer	0	.
chrII	5871766	5871917	ce.re8580.putative_enhancer	0	.
chrII	5872165	5872316	ce.re8581.unknown_promoter	0	+
chrII	5872498	5872649	ce.re8582.putative_enhancer	0	.
chrII	5872843	5872994	ce.re8583.putative_enhancer	0	.
chrII	5873668	5873819	ce.re8584.coding_promoter	0	-
chrII	5873845	5873996	ce.re8585.coding_promoter	0	-
chrII	5874270	5874421	ce.re8586.coding_promoter	0	-
chrII	5876181	5876332	ce.re8587.coding_promoter	0	-
chrII	5877704	5877855	ce.re8588.coding_promoter	0	+
chrII	5878831	5878982	ce.re8589.coding_promoter	0	+
chrII	5880774	5880925	ce.re8590.putative_enhancer	0	.
chrII	5881066	5881217	ce.re8591.putative_enhancer	0	.
chrII	5882187	5882338	ce.re8592.putative_enhancer	0	.
chrII	5883531	5883682	ce.re8593.putative_enhancer	0	.
chrII	5884259	5884410	ce.re8594.coding_promoter	0	+
chrII	5885160	5885311	ce.re8595.putative_enhancer	0	.
chrII	5886062	5886213	ce.re8596.coding_promoter	0	+
chrII	5886213	5886364	ce.re8597.coding_promoter	0	+
chrII	5886997	5887148	ce.re8598.putative_enhancer	0	.
chrII	5888291	5888442	ce.re8599.putative_enhancer	0	.
chrII	5888957	5889108	ce.re8600.putative_enhancer	0	.
chrII	5889188	5889339	ce.re8601.putative_enhancer	0	.
chrII	5889480	5889631	ce.re8602.putative_enhancer	0	.
chrII	5891901	5892052	ce.re8603.putative_enhancer	0	.
chrII	5892654	5892805	ce.re8604.putative_enhancer	0	.
chrII	5893495	5893646	ce.re8605.putative_enhancer	0	.
chrII	5894087	5894238	ce.re8606.unknown_promoter	0	-
chrII	5895750	5895901	ce.re8607.putative_enhancer	0	.
chrII	5898020	5898171	ce.re8608.putative_enhancer	0	.
chrII	5898341	5898492	ce.re8609.other_element	0	.
chrII	5899174	5899325	ce.re8610.putative_enhancer	0	.
chrII	5900215	5900366	ce.re8611.coding_promoter	0	+
chrII	5900660	5900811	ce.re8612.unknown_promoter	0	-
chrII	5900968	5901119	ce.re8613.putative_enhancer	0	.
chrII	5901741	5901892	ce.re8614.putative_enhancer	0	.
chrII	5906378	5906529	ce.re8615.coding_promoter	0	+
chrII	5907617	5907768	ce.re8616.coding_promoter	0	+
chrII	5911431	5911582	ce.re8617.putative_enhancer	0	.
chrII	5912280	5912431	ce.re8618.coding_promoter	0	+
chrII	5913384	5913535	ce.re8619.putative_enhancer	0	.
chrII	5913973	5914124	ce.re8620.putative_enhancer	0	.
chrII	5915712	5915863	ce.re8621.putative_enhancer	0	.
chrII	5918027	5918178	ce.re8622.putative_enhancer	0	.
chrII	5918293	5918444	ce.re8623.coding_promoter	0	+
chrII	5921750	5921901	ce.re8624.coding_promoter	0	+
chrII	5924641	5924792	ce.re8625.putative_enhancer	0	.
chrII	5925245	5925396	ce.re8626.putative_enhancer	0	.
chrII	5926939	5927090	ce.re8627.other_element	0	.
chrII	5927296	5927447	ce.re8628.other_element	0	.
chrII	5930184	5930335	ce.re8629.coding_promoter	0	+
chrII	5931223	5931374	ce.re8630.coding_promoter	0	+
chrII	5932050	5932201	ce.re8631.putative_enhancer	0	.
chrII	5932484	5932635	ce.re8632.unknown_promoter	0	-
chrII	5933202	5933353	ce.re8633.coding_promoter	0	+
chrII	5933589	5933740	ce.re8634.putative_enhancer	0	.
chrII	5933970	5934121	ce.re8635.putative_enhancer	0	.
chrII	5934134	5934285	ce.re8636.unknown_promoter	0	-
chrII	5934412	5934563	ce.re8637.putative_enhancer	0	.
chrII	5935183	5935334	ce.re8638.putative_enhancer	0	.
chrII	5936056	5936207	ce.re8639.putative_enhancer	0	.
chrII	5936520	5936671	ce.re8640.unknown_promoter	0	-
chrII	5937074	5937225	ce.re8641.other_element	0	.
chrII	5937462	5937613	ce.re8642.putative_enhancer	0	.
chrII	5938028	5938179	ce.re8643.unknown_promoter	0	-
chrII	5942739	5942890	ce.re8644.coding_promoter	0	+
chrII	5943087	5943238	ce.re8645.other_element	0	.
chrII	5947792	5947943	ce.re8646.putative_enhancer	0	.
chrII	5948827	5948978	ce.re8647.coding_promoter	0	-
chrII	5950808	5950959	ce.re8648.putative_enhancer	0	.
chrII	5951178	5951329	ce.re8649.putative_enhancer	0	.
chrII	5952320	5952471	ce.re8650.putative_enhancer	0	.
chrII	5955847	5955998	ce.re8651.putative_enhancer	0	.
chrII	5957126	5957277	ce.re8652.putative_enhancer	0	.
chrII	5958074	5958225	ce.re8653.putative_enhancer	0	.
chrII	5959621	5959772	ce.re8654.putative_enhancer	0	.
chrII	5959962	5960113	ce.re8655.other_element	0	.
chrII	5962368	5962519	ce.re8656.putative_enhancer	0	.
chrII	5962971	5963122	ce.re8657.putative_enhancer	0	.
chrII	5963961	5964112	ce.re8658.other_element	0	.
chrII	5964299	5964450	ce.re8659.coding_promoter	0	-
chrII	5965480	5965631	ce.re8660.unknown_promoter	0	+
chrII	5965769	5965920	ce.re8661.putative_enhancer	0	.
chrII	5966728	5966879	ce.re8662.coding_promoter	0	.
chrII	5967549	5967700	ce.re8663.putative_enhancer	0	.
chrII	5969493	5969644	ce.re8664.coding_promoter	0	-
chrII	5970371	5970522	ce.re8665.putative_enhancer	0	.
chrII	5977813	5977964	ce.re8666.coding_promoter	0	-
chrII	5984345	5984496	ce.re8667.putative_enhancer	0	.
chrII	5988308	5988459	ce.re8668.coding_promoter	0	+
chrII	5995249	5995400	ce.re8669.other_element	0	.
chrII	6001126	6001277	ce.re8670.putative_enhancer	0	.
chrII	6010665	6010816	ce.re8671.coding_promoter	0	+
chrII	6011575	6011726	ce.re8672.other_element	0	.
chrII	6018835	6018986	ce.re8673.other_element	0	.
chrII	6025045	6025196	ce.re8674.coding_promoter	0	-
chrII	6025882	6026033	ce.re8675.putative_enhancer	0	.
chrII	6026779	6026930	ce.re8676.coding_promoter	0	-
chrII	6028674	6028825	ce.re8677.coding_promoter	0	-
chrII	6040964	6041115	ce.re8678.coding_promoter	0	-
chrII	6043968	6044119	ce.re8679.putative_enhancer	0	.
chrII	6045144	6045295	ce.re8680.coding_promoter	0	-
chrII	6046118	6046269	ce.re8681.coding_promoter	0	-
chrII	6046568	6046719	ce.re8682.putative_enhancer	0	.
chrII	6047771	6047922	ce.re8683.coding_promoter	0	+
chrII	6048150	6048301	ce.re8684.putative_enhancer	0	.
chrII	6049679	6049830	ce.re8685.coding_promoter	0	.
chrII	6050189	6050340	ce.re8686.coding_promoter	0	+
chrII	6054716	6054867	ce.re8687.putative_enhancer	0	.
chrII	6056059	6056210	ce.re8688.coding_promoter	0	-
chrII	6056766	6056917	ce.re8689.other_element	0	.
chrII	6061624	6061775	ce.re8690.pseudogene_promoter	0	-
chrII	6080809	6080960	ce.re8691.coding_promoter	0	-
chrII	6091445	6091596	ce.re8692.coding_promoter	0	.
chrII	6091648	6091799	ce.re8693.coding_promoter	0	+
chrII	6097570	6097721	ce.re8694.coding_promoter	0	.
chrII	6103304	6103455	ce.re8695.coding_promoter	0	+
chrII	6106263	6106414	ce.re8696.putative_enhancer	0	.
chrII	6113326	6113477	ce.re8697.coding_promoter	0	-
chrII	6114032	6114183	ce.re8698.putative_enhancer	0	.
chrII	6115411	6115562	ce.re8699.putative_enhancer	0	.
chrII	6115916	6116067	ce.re8700.putative_enhancer	0	.
chrII	6116586	6116737	ce.re8701.putative_enhancer	0	.
chrII	6116822	6116973	ce.re8702.putative_enhancer	0	.
chrII	6118509	6118660	ce.re8703.coding_promoter	0	-
chrII	6120517	6120668	ce.re8704.putative_enhancer	0	.
chrII	6121802	6121953	ce.re8705.coding_promoter	0	-
chrII	6122390	6122541	ce.re8706.other_element	0	.
chrII	6122768	6122919	ce.re8707.coding_promoter	0	+
chrII	6123152	6123303	ce.re8708.putative_enhancer	0	.
chrII	6123606	6123757	ce.re8709.coding_promoter	0	+
chrII	6130343	6130494	ce.re8710.putative_enhancer	0	.
chrII	6134055	6134206	ce.re8711.putative_enhancer	0	.
chrII	6135779	6135930	ce.re8712.coding_promoter	0	+
chrII	6136851	6137002	ce.re8713.putative_enhancer	0	.
chrII	6139342	6139493	ce.re8714.putative_enhancer	0	.
chrII	6141448	6141599	ce.re8715.coding_promoter	0	+
chrII	6142403	6142554	ce.re8716.putative_enhancer	0	.
chrII	6142904	6143055	ce.re8717.putative_enhancer	0	.
chrII	6144154	6144305	ce.re8718.putative_enhancer	0	.
chrII	6144457	6144608	ce.re8719.putative_enhancer	0	.
chrII	6146427	6146578	ce.re8720.putative_enhancer	0	.
chrII	6146677	6146828	ce.re8721.putative_enhancer	0	.
chrII	6148272	6148423	ce.re8722.putative_enhancer	0	.
chrII	6149697	6149848	ce.re8723.unknown_promoter	0	-
chrII	6150870	6151021	ce.re8724.putative_enhancer	0	.
chrII	6170015	6170166	ce.re8725.putative_enhancer	0	.
chrII	6170339	6170490	ce.re8726.coding_promoter	0	-
chrII	6171379	6171530	ce.re8727.coding_promoter	0	+
chrII	6173503	6173654	ce.re8728.coding_promoter	0	+
chrII	6174983	6175134	ce.re8729.other_element	0	.
chrII	6175193	6175344	ce.re8730.putative_enhancer	0	.
chrII	6176481	6176632	ce.re8731.coding_promoter	0	+
chrII	6176829	6176980	ce.re8732.unknown_promoter	0	-
chrII	6178112	6178263	ce.re8733.putative_enhancer	0	.
chrII	6178442	6178593	ce.re8734.other_element	0	.
chrII	6178823	6178974	ce.re8735.other_element	0	.
chrII	6179328	6179479	ce.re8736.other_element	0	.
chrII	6179742	6179893	ce.re8737.coding_promoter	0	+
chrII	6180636	6180787	ce.re8738.putative_enhancer	0	.
chrII	6181496	6181647	ce.re8739.putative_enhancer	0	.
chrII	6182418	6182569	ce.re8740.putative_enhancer	0	.
chrII	6187662	6187813	ce.re8741.putative_enhancer	0	.
chrII	6188950	6189101	ce.re8742.coding_promoter	0	-
chrII	6191488	6191639	ce.re8743.coding_promoter	0	-
chrII	6196998	6197149	ce.re8744.coding_promoter	0	.
chrII	6197396	6197547	ce.re8745.other_element	0	.
chrII	6198567	6198718	ce.re8746.coding_promoter	0	+
chrII	6219420	6219571	ce.re8747.coding_promoter	0	-
chrII	6227244	6227395	ce.re8748.coding_promoter	0	-
chrII	6235551	6235702	ce.re8749.coding_promoter	0	-
chrII	6235941	6236092	ce.re8750.putative_enhancer	0	.
chrII	6236285	6236436	ce.re8751.coding_promoter	0	-
chrII	6236523	6236674	ce.re8752.putative_enhancer	0	.
chrII	6241928	6242079	ce.re8753.coding_promoter	0	+
chrII	6244277	6244428	ce.re8754.coding_promoter	0	-
chrII	6244960	6245111	ce.re8755.putative_enhancer	0	.
chrII	6245407	6245558	ce.re8756.coding_promoter	0	+
chrII	6248615	6248766	ce.re8757.non-coding_RNA	0	+
chrII	6250898	6251049	ce.re8758.coding_promoter	0	+
chrII	6256090	6256241	ce.re8759.coding_promoter	0	-
chrII	6256619	6256770	ce.re8760.putative_enhancer	0	.
chrII	6257489	6257640	ce.re8761.putative_enhancer	0	.
chrII	6259999	6260150	ce.re8762.coding_promoter	0	.
chrII	6260788	6260939	ce.re8763.coding_promoter	0	.
chrII	6266717	6266868	ce.re8764.other_element	0	.
chrII	6267208	6267359	ce.re8765.other_element	0	.
chrII	6268585	6268736	ce.re8766.coding_promoter	0	.
chrII	6269931	6270082	ce.re8767.coding_promoter	0	+
chrII	6273630	6273781	ce.re8768.putative_enhancer	0	.
chrII	6274019	6274170	ce.re8769.coding_promoter	0	+
chrII	6274372	6274523	ce.re8770.putative_enhancer	0	.
chrII	6277182	6277333	ce.re8771.coding_promoter	0	+
chrII	6277459	6277610	ce.re8772.putative_enhancer	0	.
chrII	6281213	6281364	ce.re8773.coding_promoter	0	-
chrII	6281996	6282147	ce.re8774.coding_promoter	0	+
chrII	6282695	6282846	ce.re8775.coding_promoter	0	+
chrII	6283222	6283373	ce.re8776.coding_promoter	0	+
chrII	6290405	6290556	ce.re8777.coding_promoter	0	-
chrII	6291564	6291715	ce.re8778.putative_enhancer	0	.
chrII	6294338	6294489	ce.re8779.coding_promoter	0	-
chrII	6303355	6303506	ce.re8780.coding_promoter	0	.
chrII	6304127	6304278	ce.re8781.putative_enhancer	0	.
chrII	6309404	6309555	ce.re8782.coding_promoter	0	-
chrII	6321129	6321280	ce.re8783.coding_promoter	0	-
chrII	6324239	6324390	ce.re8784.coding_promoter	0	.
chrII	6327446	6327597	ce.re8785.putative_enhancer	0	.
chrII	6328839	6328990	ce.re8786.non-coding_RNA	0	-
chrII	6331546	6331697	ce.re8787.coding_promoter	0	-
chrII	6331987	6332138	ce.re8788.putative_enhancer	0	.
chrII	6335060	6335211	ce.re8789.coding_promoter	0	.
chrII	6335487	6335638	ce.re8790.coding_promoter	0	-
chrII	6339581	6339732	ce.re8791.coding_promoter	0	-
chrII	6340698	6340849	ce.re8792.putative_enhancer	0	.
chrII	6341161	6341312	ce.re8793.coding_promoter	0	-
chrII	6342358	6342509	ce.re8794.putative_enhancer	0	.
chrII	6342646	6342797	ce.re8795.coding_promoter	0	-
chrII	6343720	6343871	ce.re8796.putative_enhancer	0	.
chrII	6344042	6344193	ce.re8797.coding_promoter	0	+
chrII	6344719	6344870	ce.re8798.putative_enhancer	0	.
chrII	6345346	6345497	ce.re8799.putative_enhancer	0	.
chrII	6345801	6345952	ce.re8800.coding_promoter	0	-
chrII	6346111	6346262	ce.re8801.putative_enhancer	0	.
chrII	6346768	6346919	ce.re8802.unknown_promoter	0	+
chrII	6347898	6348049	ce.re8803.putative_enhancer	0	.
chrII	6348523	6348674	ce.re8804.coding_promoter	0	-
chrII	6348926	6349077	ce.re8805.putative_enhancer	0	.
chrII	6350314	6350465	ce.re8806.other_element	0	.
chrII	6352164	6352315	ce.re8807.coding_promoter	0	-
chrII	6355141	6355292	ce.re8808.other_element	0	.
chrII	6355773	6355924	ce.re8809.putative_enhancer	0	.
chrII	6356108	6356259	ce.re8810.coding_promoter	0	-
chrII	6358370	6358521	ce.re8811.other_element	0	.
chrII	6359043	6359194	ce.re8812.coding_promoter	0	-
chrII	6360027	6360178	ce.re8813.coding_promoter	0	-
chrII	6360930	6361081	ce.re8814.coding_promoter	0	-
chrII	6361223	6361374	ce.re8815.other_element	0	.
chrII	6364956	6365107	ce.re8816.putative_enhancer	0	.
chrII	6365324	6365475	ce.re8817.coding_promoter	0	.
chrII	6365645	6365796	ce.re8818.coding_promoter	0	+
chrII	6370275	6370426	ce.re8819.coding_promoter	0	+
chrII	6371006	6371157	ce.re8820.other_element	0	.
chrII	6371318	6371469	ce.re8821.putative_enhancer	0	.
chrII	6373513	6373664	ce.re8822.putative_enhancer	0	.
chrII	6374003	6374154	ce.re8823.putative_enhancer	0	.
chrII	6374612	6374763	ce.re8824.putative_enhancer	0	.
chrII	6375059	6375210	ce.re8825.putative_enhancer	0	.
chrII	6376340	6376491	ce.re8826.putative_enhancer	0	.
chrII	6377523	6377674	ce.re8827.putative_enhancer	0	.
chrII	6377696	6377847	ce.re8828.unknown_promoter	0	-
chrII	6379124	6379275	ce.re8829.putative_enhancer	0	.
chrII	6379415	6379566	ce.re8830.putative_enhancer	0	.
chrII	6380966	6381117	ce.re8831.coding_promoter	0	+
chrII	6381257	6381408	ce.re8832.putative_enhancer	0	.
chrII	6382168	6382319	ce.re8833.other_element	0	.
chrII	6382816	6382967	ce.re8834.putative_enhancer	0	.
chrII	6383288	6383439	ce.re8835.coding_promoter	0	+
chrII	6383717	6383868	ce.re8836.putative_enhancer	0	.
chrII	6385382	6385533	ce.re8837.coding_promoter	0	+
chrII	6385598	6385749	ce.re8838.putative_enhancer	0	.
chrII	6389228	6389379	ce.re8839.putative_enhancer	0	.
chrII	6391987	6392138	ce.re8840.putative_enhancer	0	.
chrII	6393467	6393618	ce.re8841.putative_enhancer	0	.
chrII	6394202	6394353	ce.re8842.putative_enhancer	0	.
chrII	6396734	6396885	ce.re8843.putative_enhancer	0	.
chrII	6397536	6397687	ce.re8844.putative_enhancer	0	.
chrII	6398468	6398619	ce.re8845.coding_promoter	0	+
chrII	6398770	6398921	ce.re8846.putative_enhancer	0	.
chrII	6403375	6403526	ce.re8847.coding_promoter	0	+
chrII	6408813	6408964	ce.re8848.putative_enhancer	0	.
chrII	6409256	6409407	ce.re8849.putative_enhancer	0	.
chrII	6409798	6409949	ce.re8850.putative_enhancer	0	.
chrII	6410533	6410684	ce.re8851.putative_enhancer	0	.
chrII	6410819	6410970	ce.re8852.coding_promoter	0	-
chrII	6411776	6411927	ce.re8853.putative_enhancer	0	.
chrII	6412135	6412286	ce.re8854.putative_enhancer	0	.
chrII	6413200	6413351	ce.re8855.putative_enhancer	0	.
chrII	6413975	6414126	ce.re8856.unknown_promoter	0	+
chrII	6414519	6414670	ce.re8857.putative_enhancer	0	.
chrII	6415161	6415312	ce.re8858.putative_enhancer	0	.
chrII	6415984	6416135	ce.re8859.putative_enhancer	0	.
chrII	6417048	6417199	ce.re8860.coding_promoter	0	-
chrII	6418166	6418317	ce.re8861.putative_enhancer	0	.
chrII	6418643	6418794	ce.re8862.putative_enhancer	0	.
chrII	6419213	6419364	ce.re8863.coding_promoter	0	-
chrII	6423159	6423310	ce.re8864.putative_enhancer	0	.
chrII	6436995	6437146	ce.re8865.putative_enhancer	0	.
chrII	6439720	6439871	ce.re8866.putative_enhancer	0	.
chrII	6440811	6440962	ce.re8867.putative_enhancer	0	.
chrII	6441139	6441290	ce.re8868.coding_promoter	0	+
chrII	6448301	6448452	ce.re8869.unknown_promoter	0	+
chrII	6448796	6448947	ce.re8870.putative_enhancer	0	.
chrII	6449413	6449564	ce.re8871.putative_enhancer	0	.
chrII	6449809	6449960	ce.re8872.coding_promoter	0	-
chrII	6450336	6450487	ce.re8873.coding_promoter	0	-
chrII	6450805	6450956	ce.re8874.putative_enhancer	0	.
chrII	6453504	6453655	ce.re8875.coding_promoter	0	-
chrII	6459272	6459423	ce.re8876.other_element	0	.
chrII	6463538	6463689	ce.re8877.putative_enhancer	0	.
chrII	6464750	6464901	ce.re8878.putative_enhancer	0	.
chrII	6466502	6466653	ce.re8879.putative_enhancer	0	.
chrII	6469425	6469576	ce.re8880.coding_promoter	0	-
chrII	6476775	6476926	ce.re8881.coding_promoter	0	+
chrII	6482109	6482260	ce.re8882.coding_promoter	0	-
chrII	6482884	6483035	ce.re8883.putative_enhancer	0	.
chrII	6483607	6483758	ce.re8884.putative_enhancer	0	.
chrII	6485547	6485698	ce.re8885.coding_promoter	0	+
chrII	6486469	6486620	ce.re8886.coding_promoter	0	.
chrII	6489345	6489496	ce.re8887.other_element	0	.
chrII	6489905	6490056	ce.re8888.coding_promoter	0	.
chrII	6490441	6490592	ce.re8889.putative_enhancer	0	.
chrII	6491293	6491444	ce.re8890.putative_enhancer	0	.
chrII	6491923	6492074	ce.re8891.coding_promoter	0	+
chrII	6492746	6492897	ce.re8892.putative_enhancer	0	.
chrII	6493202	6493353	ce.re8893.putative_enhancer	0	.
chrII	6494194	6494345	ce.re8894.putative_enhancer	0	.
chrII	6497349	6497500	ce.re8895.putative_enhancer	0	.
chrII	6498712	6498863	ce.re8896.coding_promoter	0	-
chrII	6502884	6503035	ce.re8897.coding_promoter	0	+
chrII	6519850	6520001	ce.re8898.coding_promoter	0	.
chrII	6520214	6520365	ce.re8899.coding_promoter	0	.
chrII	6521444	6521595	ce.re8900.coding_promoter	0	-
chrII	6522702	6522853	ce.re8901.coding_promoter	0	+
chrII	6523027	6523178	ce.re8902.putative_enhancer	0	.
chrII	6523577	6523728	ce.re8903.putative_enhancer	0	.
chrII	6524673	6524824	ce.re8904.coding_promoter	0	+
chrII	6526038	6526189	ce.re8905.other_element	0	.
chrII	6526308	6526459	ce.re8906.putative_enhancer	0	.
chrII	6527567	6527718	ce.re8907.putative_enhancer	0	.
chrII	6528753	6528904	ce.re8908.coding_promoter	0	-
chrII	6531639	6531790	ce.re8909.coding_promoter	0	.
chrII	6532024	6532175	ce.re8910.coding_promoter	0	+
chrII	6536047	6536198	ce.re8911.coding_promoter	0	+
chrII	6545145	6545296	ce.re8912.coding_promoter	0	-
chrII	6545803	6545954	ce.re8913.putative_enhancer	0	.
chrII	6547910	6548061	ce.re8914.other_element	0	.
chrII	6559033	6559184	ce.re8915.other_element	0	.
chrII	6560661	6560812	ce.re8916.other_element	0	.
chrII	6561491	6561642	ce.re8917.coding_promoter	0	-
chrII	6562105	6562256	ce.re8918.putative_enhancer	0	.
chrII	6562450	6562601	ce.re8919.putative_enhancer	0	.
chrII	6563401	6563552	ce.re8920.coding_promoter	0	-
chrII	6565150	6565301	ce.re8921.coding_promoter	0	.
chrII	6566693	6566844	ce.re8922.coding_promoter	0	.
chrII	6588127	6588278	ce.re8923.putative_enhancer	0	.
chrII	6589018	6589169	ce.re8924.coding_promoter	0	.
chrII	6589490	6589641	ce.re8925.coding_promoter	0	.
chrII	6592646	6592797	ce.re8926.unknown_promoter	0	+
chrII	6594564	6594715	ce.re8927.putative_enhancer	0	.
chrII	6597650	6597801	ce.re8928.other_element	0	.
chrII	6598156	6598307	ce.re8929.coding_promoter	0	-
chrII	6601098	6601249	ce.re8930.coding_promoter	0	.
chrII	6609541	6609692	ce.re8931.coding_promoter	0	-
chrII	6610351	6610502	ce.re8932.putative_enhancer	0	.
chrII	6611241	6611392	ce.re8933.putative_enhancer	0	.
chrII	6611768	6611919	ce.re8934.coding_promoter	0	+
chrII	6612631	6612782	ce.re8935.coding_promoter	0	+
chrII	6613223	6613374	ce.re8936.putative_enhancer	0	.
chrII	6613587	6613738	ce.re8937.putative_enhancer	0	.
chrII	6614093	6614244	ce.re8938.putative_enhancer	0	.
chrII	6614688	6614839	ce.re8939.putative_enhancer	0	.
chrII	6615362	6615513	ce.re8940.coding_promoter	0	+
chrII	6615733	6615884	ce.re8941.putative_enhancer	0	.
chrII	6616236	6616387	ce.re8942.putative_enhancer	0	.
chrII	6616785	6616936	ce.re8943.putative_enhancer	0	.
chrII	6617434	6617585	ce.re8944.other_element	0	.
chrII	6617828	6617979	ce.re8945.coding_promoter	0	+
chrII	6619093	6619244	ce.re8946.putative_enhancer	0	.
chrII	6620225	6620376	ce.re8947.putative_enhancer	0	.
chrII	6620514	6620665	ce.re8948.putative_enhancer	0	.
chrII	6620850	6621001	ce.re8949.other_element	0	.
chrII	6621352	6621503	ce.re8950.putative_enhancer	0	.
chrII	6625530	6625681	ce.re8951.coding_promoter	0	-
chrII	6628536	6628687	ce.re8952.putative_enhancer	0	.
chrII	6629925	6630076	ce.re8953.putative_enhancer	0	.
chrII	6630942	6631093	ce.re8954.coding_promoter	0	+
chrII	6642036	6642187	ce.re8955.putative_enhancer	0	.
chrII	6642331	6642482	ce.re8956.putative_enhancer	0	.
chrII	6642790	6642941	ce.re8957.putative_enhancer	0	.
chrII	6643104	6643255	ce.re8958.coding_promoter	0	-
chrII	6644038	6644189	ce.re8959.putative_enhancer	0	.
chrII	6644524	6644675	ce.re8960.coding_promoter	0	-
chrII	6644727	6644878	ce.re8961.coding_promoter	0	-
chrII	6645850	6646001	ce.re8962.coding_promoter	0	-
chrII	6646981	6647132	ce.re8963.other_element	0	.
chrII	6659875	6660026	ce.re8964.coding_promoter	0	+
chrII	6660764	6660915	ce.re8965.putative_enhancer	0	.
chrII	6661251	6661402	ce.re8966.coding_promoter	0	+
chrII	6661586	6661737	ce.re8967.coding_promoter	0	+
chrII	6663926	6664077	ce.re8968.putative_enhancer	0	.
chrII	6666078	6666229	ce.re8969.coding_promoter	0	+
chrII	6666707	6666858	ce.re8970.coding_promoter	0	+
chrII	6674037	6674188	ce.re8971.coding_promoter	0	+
chrII	6681624	6681775	ce.re8972.unknown_promoter	0	-
chrII	6683040	6683191	ce.re8973.putative_enhancer	0	.
chrII	6683228	6683379	ce.re8974.putative_enhancer	0	.
chrII	6683714	6683865	ce.re8975.coding_promoter	0	+
chrII	6683960	6684111	ce.re8976.coding_promoter	0	+
chrII	6689254	6689405	ce.re8977.putative_enhancer	0	.
chrII	6689988	6690139	ce.re8978.putative_enhancer	0	.
chrII	6692422	6692573	ce.re8979.other_element	0	.
chrII	6694617	6694768	ce.re8980.other_element	0	.
chrII	6695494	6695645	ce.re8981.coding_promoter	0	-
chrII	6701593	6701744	ce.re8982.coding_promoter	0	-
chrII	6705983	6706134	ce.re8983.coding_promoter	0	-
chrII	6707619	6707770	ce.re8984.unknown_promoter	0	+
chrII	6709092	6709243	ce.re8985.coding_promoter	0	-
chrII	6709884	6710035	ce.re8986.coding_promoter	0	-
chrII	6712418	6712569	ce.re8987.coding_promoter	0	-
chrII	6712574	6712725	ce.re8988.coding_promoter	0	-
chrII	6713068	6713219	ce.re8989.coding_promoter	0	-
chrII	6713965	6714116	ce.re8990.coding_promoter	0	.
chrII	6716778	6716929	ce.re8991.coding_promoter	0	+
chrII	6718346	6718497	ce.re8992.coding_promoter	0	+
chrII	6721664	6721815	ce.re8993.non-coding_RNA	0	+
chrII	6725399	6725550	ce.re8994.putative_enhancer	0	.
chrII	6726950	6727101	ce.re8995.putative_enhancer	0	.
chrII	6727844	6727995	ce.re8996.putative_enhancer	0	.
chrII	6729417	6729568	ce.re8997.coding_promoter	0	-
chrII	6734785	6734936	ce.re8998.coding_promoter	0	+
chrII	6741560	6741711	ce.re8999.coding_promoter	0	+
chrII	6745882	6746033	ce.re9000.coding_promoter	0	.
chrII	6756374	6756525	ce.re9001.putative_enhancer	0	.
chrII	6768206	6768357	ce.re9002.coding_promoter	0	+
chrII	6772594	6772745	ce.re9003.unknown_promoter	0	+
chrII	6773350	6773501	ce.re9004.putative_enhancer	0	.
chrII	6775071	6775222	ce.re9005.coding_promoter	0	-
chrII	6776523	6776674	ce.re9006.coding_promoter	0	+
chrII	6776759	6776910	ce.re9007.coding_promoter	0	+
chrII	6781348	6781499	ce.re9008.unknown_promoter	0	-
chrII	6782102	6782253	ce.re9009.coding_promoter	0	+
chrII	6782941	6783092	ce.re9010.coding_promoter	0	+
chrII	6783572	6783723	ce.re9011.putative_enhancer	0	.
chrII	6784448	6784599	ce.re9012.other_element	0	.
chrII	6788288	6788439	ce.re9013.putative_enhancer	0	.
chrII	6788833	6788984	ce.re9014.coding_promoter	0	+
chrII	6792075	6792226	ce.re9015.coding_promoter	0	+
chrII	6794603	6794754	ce.re9016.other_element	0	.
chrII	6795242	6795393	ce.re9017.other_element	0	.
chrII	6797876	6798027	ce.re9018.other_element	0	.
chrII	6800370	6800521	ce.re9019.coding_promoter	0	-
chrII	6803549	6803700	ce.re9020.coding_promoter	0	+
chrII	6808632	6808783	ce.re9021.coding_promoter	0	+
chrII	6812643	6812794	ce.re9022.putative_enhancer	0	.
chrII	6820452	6820603	ce.re9023.putative_enhancer	0	.
chrII	6821154	6821305	ce.re9024.pseudogene_promoter	0	-
chrII	6821970	6822121	ce.re9025.other_element	0	.
chrII	6822416	6822567	ce.re9026.putative_enhancer	0	.
chrII	6823339	6823490	ce.re9027.putative_enhancer	0	.
chrII	6824023	6824174	ce.re9028.putative_enhancer	0	.
chrII	6824438	6824589	ce.re9029.putative_enhancer	0	.
chrII	6824649	6824800	ce.re9030.coding_promoter	0	+
chrII	6825305	6825456	ce.re9031.putative_enhancer	0	.
chrII	6825898	6826049	ce.re9032.coding_promoter	0	+
chrII	6826429	6826580	ce.re9033.other_element	0	.
chrII	6826834	6826985	ce.re9034.putative_enhancer	0	.
chrII	6827544	6827695	ce.re9035.putative_enhancer	0	.
chrII	6828147	6828298	ce.re9036.putative_enhancer	0	.
chrII	6828387	6828538	ce.re9037.putative_enhancer	0	.
chrII	6828576	6828727	ce.re9038.putative_enhancer	0	.
chrII	6828932	6829083	ce.re9039.putative_enhancer	0	.
chrII	6829211	6829362	ce.re9040.putative_enhancer	0	.
chrII	6829667	6829818	ce.re9041.putative_enhancer	0	.
chrII	6829816	6829967	ce.re9042.putative_enhancer	0	.
chrII	6830075	6830226	ce.re9043.putative_enhancer	0	.
chrII	6830256	6830407	ce.re9044.putative_enhancer	0	.
chrII	6830586	6830737	ce.re9045.other_element	0	.
chrII	6830990	6831141	ce.re9046.putative_enhancer	0	.
chrII	6831370	6831521	ce.re9047.putative_enhancer	0	.
chrII	6831923	6832074	ce.re9048.putative_enhancer	0	.
chrII	6832859	6833010	ce.re9049.putative_enhancer	0	.
chrII	6833410	6833561	ce.re9050.putative_enhancer	0	.
chrII	6833922	6834073	ce.re9051.coding_promoter	0	+
chrII	6834229	6834380	ce.re9052.putative_enhancer	0	.
chrII	6834702	6834853	ce.re9053.coding_promoter	0	+
chrII	6835131	6835282	ce.re9054.putative_enhancer	0	.
chrII	6835648	6835799	ce.re9055.putative_enhancer	0	.
chrII	6836202	6836353	ce.re9056.putative_enhancer	0	.
chrII	6836382	6836533	ce.re9057.putative_enhancer	0	.
chrII	6836875	6837026	ce.re9058.unknown_promoter	0	-
chrII	6837156	6837307	ce.re9059.putative_enhancer	0	.
chrII	6837287	6837438	ce.re9060.putative_enhancer	0	.
chrII	6838391	6838542	ce.re9061.putative_enhancer	0	.
chrII	6838674	6838825	ce.re9062.putative_enhancer	0	.
chrII	6839081	6839232	ce.re9063.putative_enhancer	0	.
chrII	6839612	6839763	ce.re9064.putative_enhancer	0	.
chrII	6841254	6841405	ce.re9065.putative_enhancer	0	.
chrII	6842099	6842250	ce.re9066.coding_promoter	0	+
chrII	6842702	6842853	ce.re9067.putative_enhancer	0	.
chrII	6843382	6843533	ce.re9068.putative_enhancer	0	.
chrII	6843821	6843972	ce.re9069.putative_enhancer	0	.
chrII	6844261	6844412	ce.re9070.putative_enhancer	0	.
chrII	6844645	6844796	ce.re9071.putative_enhancer	0	.
chrII	6844961	6845112	ce.re9072.putative_enhancer	0	.
chrII	6846815	6846966	ce.re9073.putative_enhancer	0	.
chrII	6847492	6847643	ce.re9074.putative_enhancer	0	.
chrII	6847946	6848097	ce.re9075.coding_promoter	0	+
chrII	6848204	6848355	ce.re9076.putative_enhancer	0	.
chrII	6848620	6848771	ce.re9077.other_element	0	.
chrII	6848956	6849107	ce.re9078.putative_enhancer	0	.
chrII	6849464	6849615	ce.re9079.putative_enhancer	0	.
chrII	6853115	6853266	ce.re9080.non-coding_RNA	0	+
chrII	6858614	6858765	ce.re9081.putative_enhancer	0	.
chrII	6858991	6859142	ce.re9082.unknown_promoter	0	+
chrII	6859373	6859524	ce.re9083.coding_promoter	0	-
chrII	6859649	6859800	ce.re9084.putative_enhancer	0	.
chrII	6860182	6860333	ce.re9085.coding_promoter	0	-
chrII	6866456	6866607	ce.re9086.coding_promoter	0	-
chrII	6868135	6868286	ce.re9087.putative_enhancer	0	.
chrII	6870965	6871116	ce.re9088.coding_promoter	0	-
chrII	6877181	6877332	ce.re9089.coding_promoter	0	-
chrII	6877997	6878148	ce.re9090.coding_promoter	0	-
chrII	6878467	6878618	ce.re9091.putative_enhancer	0	.
chrII	6880081	6880232	ce.re9092.putative_enhancer	0	.
chrII	6880469	6880620	ce.re9093.coding_promoter	0	-
chrII	6882808	6882959	ce.re9094.putative_enhancer	0	.
chrII	6883855	6884006	ce.re9095.coding_promoter	0	-
chrII	6884750	6884901	ce.re9096.putative_enhancer	0	.
chrII	6887726	6887877	ce.re9097.coding_promoter	0	-
chrII	6888398	6888549	ce.re9098.putative_enhancer	0	.
chrII	6888702	6888853	ce.re9099.putative_enhancer	0	.
chrII	6890807	6890958	ce.re9100.putative_enhancer	0	.
chrII	6891360	6891511	ce.re9101.coding_promoter	0	.
chrII	6891932	6892083	ce.re9102.coding_promoter	0	.
chrII	6893560	6893711	ce.re9103.coding_promoter	0	-
chrII	6893979	6894130	ce.re9104.coding_promoter	0	-
chrII	6895444	6895595	ce.re9105.other_element	0	.
chrII	6897366	6897517	ce.re9106.coding_promoter	0	+
chrII	6897647	6897798	ce.re9107.coding_promoter	0	-
chrII	6898108	6898259	ce.re9108.non-coding_RNA	0	+
chrII	6898477	6898628	ce.re9109.coding_promoter	0	.
chrII	6907328	6907479	ce.re9110.putative_enhancer	0	.
chrII	6908849	6909000	ce.re9111.coding_promoter	0	.
chrII	6913447	6913598	ce.re9112.coding_promoter	0	-
chrII	6915987	6916138	ce.re9113.coding_promoter	0	+
chrII	6919014	6919165	ce.re9114.coding_promoter	0	-
chrII	6919562	6919713	ce.re9115.coding_promoter	0	+
chrII	6923939	6924090	ce.re9116.coding_promoter	0	+
chrII	6926163	6926314	ce.re9117.coding_promoter	0	.
chrII	6926548	6926699	ce.re9118.coding_promoter	0	.
chrII	6927237	6927388	ce.re9119.putative_enhancer	0	.
chrII	6927729	6927880	ce.re9120.putative_enhancer	0	.
chrII	6928086	6928237	ce.re9121.coding_promoter	0	+
chrII	6928545	6928696	ce.re9122.coding_promoter	0	+
chrII	6930103	6930254	ce.re9123.putative_enhancer	0	.
chrII	6933138	6933289	ce.re9124.putative_enhancer	0	.
chrII	6933532	6933683	ce.re9125.putative_enhancer	0	.
chrII	6934396	6934547	ce.re9126.putative_enhancer	0	.
chrII	6934858	6935009	ce.re9127.putative_enhancer	0	.
chrII	6935023	6935174	ce.re9128.putative_enhancer	0	.
chrII	6935808	6935959	ce.re9129.putative_enhancer	0	.
chrII	6936068	6936219	ce.re9130.putative_enhancer	0	.
chrII	6936728	6936879	ce.re9131.putative_enhancer	0	.
chrII	6937196	6937347	ce.re9132.putative_enhancer	0	.
chrII	6937864	6938015	ce.re9133.putative_enhancer	0	.
chrII	6938156	6938307	ce.re9134.other_element	0	.
chrII	6939095	6939246	ce.re9135.other_element	0	.
chrII	6939423	6939574	ce.re9136.putative_enhancer	0	.
chrII	6939947	6940098	ce.re9137.putative_enhancer	0	.
chrII	6940801	6940952	ce.re9138.putative_enhancer	0	.
chrII	6941223	6941374	ce.re9139.putative_enhancer	0	.
chrII	6941600	6941751	ce.re9140.putative_enhancer	0	.
chrII	6942044	6942195	ce.re9141.coding_promoter	0	-
chrII	6942779	6942930	ce.re9142.putative_enhancer	0	.
chrII	6943119	6943270	ce.re9143.putative_enhancer	0	.
chrII	6943438	6943589	ce.re9144.putative_enhancer	0	.
chrII	6943795	6943946	ce.re9145.coding_promoter	0	+
chrII	6946236	6946387	ce.re9146.putative_enhancer	0	.
chrII	6947616	6947767	ce.re9147.putative_enhancer	0	.
chrII	6951516	6951667	ce.re9148.coding_promoter	0	.
chrII	6957653	6957804	ce.re9149.unknown_promoter	0	+
chrII	6959681	6959832	ce.re9150.putative_enhancer	0	.
chrII	6960007	6960158	ce.re9151.coding_promoter	0	-
chrII	6960934	6961085	ce.re9152.putative_enhancer	0	.
chrII	6967545	6967696	ce.re9153.coding_promoter	0	-
chrII	6967713	6967864	ce.re9154.coding_promoter	0	-
chrII	6968496	6968647	ce.re9155.non-coding_RNA	0	-
chrII	6969082	6969233	ce.re9156.other_element	0	.
chrII	6972264	6972415	ce.re9157.coding_promoter	0	-
chrII	6972534	6972685	ce.re9158.coding_promoter	0	-
chrII	6972901	6973052	ce.re9159.putative_enhancer	0	.
chrII	6973631	6973782	ce.re9160.putative_enhancer	0	.
chrII	6974146	6974297	ce.re9161.coding_promoter	0	-
chrII	6974874	6975025	ce.re9162.other_element	0	.
chrII	6975348	6975499	ce.re9163.unknown_promoter	0	+
chrII	6975806	6975957	ce.re9164.putative_enhancer	0	.
chrII	6979068	6979219	ce.re9165.coding_promoter	0	+
chrII	6980486	6980637	ce.re9166.putative_enhancer	0	.
chrII	6983083	6983234	ce.re9167.other_element	0	.
chrII	6983636	6983787	ce.re9168.putative_enhancer	0	.
chrII	6984121	6984272	ce.re9169.other_element	0	.
chrII	6984287	6984438	ce.re9170.other_element	0	.
chrII	6988755	6988906	ce.re9171.putative_enhancer	0	.
chrII	6989566	6989717	ce.re9172.putative_enhancer	0	.
chrII	6989998	6990149	ce.re9173.putative_enhancer	0	.
chrII	6992994	6993145	ce.re9174.coding_promoter	0	+
chrII	6994843	6994994	ce.re9175.coding_promoter	0	+
chrII	6997126	6997277	ce.re9176.unknown_promoter	0	-
chrII	7001526	7001677	ce.re9177.putative_enhancer	0	.
chrII	7002530	7002681	ce.re9178.putative_enhancer	0	.
chrII	7003010	7003161	ce.re9179.non-coding_RNA	0	.
chrII	7003164	7003315	ce.re9180.non-coding_RNA	0	.
chrII	7014093	7014244	ce.re9181.putative_enhancer	0	.
chrII	7022419	7022570	ce.re9182.putative_enhancer	0	.
chrII	7022675	7022826	ce.re9183.coding_promoter	0	.
chrII	7023718	7023869	ce.re9184.putative_enhancer	0	.
chrII	7025031	7025182	ce.re9185.coding_promoter	0	.
chrII	7025174	7025325	ce.re9186.coding_promoter	0	+
chrII	7025525	7025676	ce.re9187.coding_promoter	0	+
chrII	7029631	7029782	ce.re9188.putative_enhancer	0	.
chrII	7030298	7030449	ce.re9189.non-coding_RNA	0	-
chrII	7030669	7030820	ce.re9190.putative_enhancer	0	.
chrII	7031368	7031519	ce.re9191.unknown_promoter	0	-
chrII	7032498	7032649	ce.re9192.putative_enhancer	0	.
chrII	7034163	7034314	ce.re9193.putative_enhancer	0	.
chrII	7037827	7037978	ce.re9194.coding_promoter	0	+
chrII	7042191	7042342	ce.re9195.other_element	0	.
chrII	7044549	7044700	ce.re9196.other_element	0	.
chrII	7049565	7049716	ce.re9197.other_element	0	.
chrII	7050253	7050404	ce.re9198.coding_promoter	0	.
chrII	7056013	7056164	ce.re9199.other_element	0	.
chrII	7057570	7057721	ce.re9200.putative_enhancer	0	.
chrII	7057947	7058098	ce.re9201.coding_promoter	0	-
chrII	7059352	7059503	ce.re9202.putative_enhancer	0	.
chrII	7060244	7060395	ce.re9203.putative_enhancer	0	.
chrII	7060469	7060620	ce.re9204.coding_promoter	0	-
chrII	7060882	7061033	ce.re9205.coding_promoter	0	+
chrII	7061199	7061350	ce.re9206.coding_promoter	0	-
chrII	7069993	7070144	ce.re9207.coding_promoter	0	-
chrII	7072664	7072815	ce.re9208.coding_promoter	0	-
chrII	7072837	7072988	ce.re9209.coding_promoter	0	.
chrII	7073325	7073476	ce.re9210.coding_promoter	0	.
chrII	7073786	7073937	ce.re9211.coding_promoter	0	+
chrII	7074163	7074314	ce.re9212.putative_enhancer	0	.
chrII	7074646	7074797	ce.re9213.coding_promoter	0	-
chrII	7075181	7075332	ce.re9214.coding_promoter	0	-
chrII	7081848	7081999	ce.re9215.pseudogene_promoter	0	.
chrII	7083599	7083750	ce.re9216.putative_enhancer	0	.
chrII	7084205	7084356	ce.re9217.coding_promoter	0	+
chrII	7084610	7084761	ce.re9218.putative_enhancer	0	.
chrII	7089425	7089576	ce.re9219.coding_promoter	0	+
chrII	7090249	7090400	ce.re9220.unknown_promoter	0	-
chrII	7090925	7091076	ce.re9221.unknown_promoter	0	-
chrII	7094054	7094205	ce.re9222.coding_promoter	0	+
chrII	7098692	7098843	ce.re9223.coding_promoter	0	-
chrII	7102457	7102608	ce.re9224.coding_promoter	0	.
chrII	7103561	7103712	ce.re9225.putative_enhancer	0	.
chrII	7105103	7105254	ce.re9226.coding_promoter	0	.
chrII	7111220	7111371	ce.re9227.coding_promoter	0	.
chrII	7111754	7111905	ce.re9228.coding_promoter	0	+
chrII	7116482	7116633	ce.re9229.coding_promoter	0	.
chrII	7121871	7122022	ce.re9230.coding_promoter	0	.
chrII	7122858	7123009	ce.re9231.coding_promoter	0	-
chrII	7123152	7123303	ce.re9232.coding_promoter	0	-
chrII	7123751	7123902	ce.re9233.putative_enhancer	0	.
chrII	7126778	7126929	ce.re9234.putative_enhancer	0	.
chrII	7129887	7130038	ce.re9235.putative_enhancer	0	.
chrII	7132055	7132206	ce.re9236.coding_promoter	0	.
chrII	7132293	7132444	ce.re9237.coding_promoter	0	+
chrII	7139192	7139343	ce.re9238.coding_promoter	0	+
chrII	7142552	7142703	ce.re9239.other_element	0	.
chrII	7147645	7147796	ce.re9240.putative_enhancer	0	.
chrII	7150094	7150245	ce.re9241.putative_enhancer	0	.
chrII	7150867	7151018	ce.re9242.putative_enhancer	0	.
chrII	7151610	7151761	ce.re9243.putative_enhancer	0	.
chrII	7152084	7152235	ce.re9244.coding_promoter	0	+
chrII	7152463	7152614	ce.re9245.coding_promoter	0	+
chrII	7152897	7153048	ce.re9246.coding_promoter	0	+
chrII	7155506	7155657	ce.re9247.coding_promoter	0	+
chrII	7157553	7157704	ce.re9248.putative_enhancer	0	.
chrII	7164600	7164751	ce.re9249.putative_enhancer	0	.
chrII	7164997	7165148	ce.re9250.putative_enhancer	0	.
chrII	7165508	7165659	ce.re9251.putative_enhancer	0	.
chrII	7166908	7167059	ce.re9252.coding_promoter	0	-
chrII	7171763	7171914	ce.re9253.coding_promoter	0	.
chrII	7175566	7175717	ce.re9254.putative_enhancer	0	.
chrII	7176305	7176456	ce.re9255.other_element	0	.
chrII	7176716	7176867	ce.re9256.putative_enhancer	0	.
chrII	7177880	7178031	ce.re9257.putative_enhancer	0	.
chrII	7178817	7178968	ce.re9258.putative_enhancer	0	.
chrII	7180223	7180374	ce.re9259.coding_promoter	0	-
chrII	7182846	7182997	ce.re9260.coding_promoter	0	+
chrII	7184050	7184201	ce.re9261.non-coding_RNA	0	-
chrII	7188565	7188716	ce.re9262.coding_promoter	0	-
chrII	7194794	7194945	ce.re9263.coding_promoter	0	-
chrII	7195158	7195309	ce.re9264.coding_promoter	0	-
chrII	7195443	7195594	ce.re9265.coding_promoter	0	-
chrII	7196169	7196320	ce.re9266.coding_promoter	0	+
chrII	7198931	7199082	ce.re9267.other_element	0	.
chrII	7199416	7199567	ce.re9268.coding_promoter	0	-
chrII	7200158	7200309	ce.re9269.coding_promoter	0	+
chrII	7203770	7203921	ce.re9270.other_element	0	.
chrII	7208224	7208375	ce.re9271.coding_promoter	0	-
chrII	7210327	7210478	ce.re9272.coding_promoter	0	-
chrII	7211450	7211601	ce.re9273.coding_promoter	0	-
chrII	7212297	7212448	ce.re9274.coding_promoter	0	-
chrII	7213250	7213401	ce.re9275.other_element	0	.
chrII	7217105	7217256	ce.re9276.coding_promoter	0	-
chrII	7222212	7222363	ce.re9277.other_element	0	.
chrII	7222557	7222708	ce.re9278.putative_enhancer	0	.
chrII	7222778	7222929	ce.re9279.putative_enhancer	0	.
chrII	7223188	7223339	ce.re9280.coding_promoter	0	-
chrII	7225048	7225199	ce.re9281.putative_enhancer	0	.
chrII	7225317	7225468	ce.re9282.putative_enhancer	0	.
chrII	7226256	7226407	ce.re9283.coding_promoter	0	-
chrII	7227337	7227488	ce.re9284.coding_promoter	0	+
chrII	7227986	7228137	ce.re9285.coding_promoter	0	+
chrII	7228325	7228476	ce.re9286.coding_promoter	0	+
chrII	7228704	7228855	ce.re9287.coding_promoter	0	+
chrII	7232081	7232232	ce.re9288.putative_enhancer	0	.
chrII	7232633	7232784	ce.re9289.coding_promoter	0	+
chrII	7233365	7233516	ce.re9290.putative_enhancer	0	.
chrII	7237031	7237182	ce.re9291.coding_promoter	0	-
chrII	7237293	7237444	ce.re9292.putative_enhancer	0	.
chrII	7238377	7238528	ce.re9293.coding_promoter	0	.
chrII	7238961	7239112	ce.re9294.coding_promoter	0	-
chrII	7239805	7239956	ce.re9295.putative_enhancer	0	.
chrII	7240975	7241126	ce.re9296.coding_promoter	0	.
chrII	7242844	7242995	ce.re9297.putative_enhancer	0	.
chrII	7243951	7244102	ce.re9298.putative_enhancer	0	.
chrII	7245097	7245248	ce.re9299.coding_promoter	0	+
chrII	7252075	7252226	ce.re9300.coding_promoter	0	.
chrII	7252390	7252541	ce.re9301.putative_enhancer	0	.
chrII	7253224	7253375	ce.re9302.coding_promoter	0	.
chrII	7255775	7255926	ce.re9303.coding_promoter	0	+
chrII	7260842	7260993	ce.re9304.coding_promoter	0	+
chrII	7265073	7265224	ce.re9305.other_element	0	.
chrII	7265716	7265867	ce.re9306.putative_enhancer	0	.
chrII	7266197	7266348	ce.re9307.putative_enhancer	0	.
chrII	7269880	7270031	ce.re9308.other_element	0	.
chrII	7271480	7271631	ce.re9309.other_element	0	.
chrII	7271986	7272137	ce.re9310.unknown_promoter	0	+
chrII	7272627	7272778	ce.re9311.other_element	0	.
chrII	7273353	7273504	ce.re9312.putative_enhancer	0	.
chrII	7273632	7273783	ce.re9313.putative_enhancer	0	.
chrII	7273980	7274131	ce.re9314.other_element	0	.
chrII	7277405	7277556	ce.re9315.unknown_promoter	0	+
chrII	7278011	7278162	ce.re9316.putative_enhancer	0	.
chrII	7279955	7280106	ce.re9317.other_element	0	.
chrII	7280623	7280774	ce.re9318.unknown_promoter	0	-
chrII	7281787	7281938	ce.re9319.other_element	0	.
chrII	7284101	7284252	ce.re9320.putative_enhancer	0	.
chrII	7285043	7285194	ce.re9321.putative_enhancer	0	.
chrII	7286385	7286536	ce.re9322.putative_enhancer	0	.
chrII	7287271	7287422	ce.re9323.putative_enhancer	0	.
chrII	7287826	7287977	ce.re9324.unknown_promoter	0	-
chrII	7288078	7288229	ce.re9325.unknown_promoter	0	-
chrII	7289059	7289210	ce.re9326.unknown_promoter	0	-
chrII	7289427	7289578	ce.re9327.other_element	0	.
chrII	7290062	7290213	ce.re9328.coding_promoter	0	+
chrII	7291436	7291587	ce.re9329.other_element	0	.
chrII	7291948	7292099	ce.re9330.other_element	0	.
chrII	7298408	7298559	ce.re9331.coding_promoter	0	-
chrII	7299353	7299504	ce.re9332.coding_promoter	0	+
chrII	7301777	7301928	ce.re9333.coding_promoter	0	+
chrII	7309967	7310118	ce.re9334.coding_promoter	0	.
chrII	7310133	7310284	ce.re9335.coding_promoter	0	.
chrII	7310660	7310811	ce.re9336.putative_enhancer	0	.
chrII	7311306	7311457	ce.re9337.coding_promoter	0	+
chrII	7313332	7313483	ce.re9338.putative_enhancer	0	.
chrII	7323400	7323551	ce.re9339.putative_enhancer	0	.
chrII	7324076	7324227	ce.re9340.putative_enhancer	0	.
chrII	7325271	7325422	ce.re9341.coding_promoter	0	-
chrII	7326325	7326476	ce.re9342.putative_enhancer	0	.
chrII	7327099	7327250	ce.re9343.coding_promoter	0	-
chrII	7328611	7328762	ce.re9344.coding_promoter	0	-
chrII	7334243	7334394	ce.re9345.other_element	0	.
chrII	7337704	7337855	ce.re9346.coding_promoter	0	+
chrII	7338480	7338631	ce.re9347.putative_enhancer	0	.
chrII	7339212	7339363	ce.re9348.putative_enhancer	0	.
chrII	7339791	7339942	ce.re9349.putative_enhancer	0	.
chrII	7340867	7341018	ce.re9350.putative_enhancer	0	.
chrII	7341506	7341657	ce.re9351.coding_promoter	0	+
chrII	7341801	7341952	ce.re9352.putative_enhancer	0	.
chrII	7342055	7342206	ce.re9353.putative_enhancer	0	.
chrII	7342467	7342618	ce.re9354.putative_enhancer	0	.
chrII	7343049	7343200	ce.re9355.coding_promoter	0	+
chrII	7343411	7343562	ce.re9356.putative_enhancer	0	.
chrII	7343750	7343901	ce.re9357.putative_enhancer	0	.
chrII	7344110	7344261	ce.re9358.other_element	0	.
chrII	7345180	7345331	ce.re9359.putative_enhancer	0	.
chrII	7346072	7346223	ce.re9360.putative_enhancer	0	.
chrII	7352573	7352724	ce.re9361.coding_promoter	0	-
chrII	7352868	7353019	ce.re9362.coding_promoter	0	-
chrII	7353099	7353250	ce.re9363.coding_promoter	0	-
chrII	7356198	7356349	ce.re9364.putative_enhancer	0	.
chrII	7356522	7356673	ce.re9365.coding_promoter	0	-
chrII	7356956	7357107	ce.re9366.coding_promoter	0	-
chrII	7357323	7357474	ce.re9367.coding_promoter	0	+
chrII	7358334	7358485	ce.re9368.coding_promoter	0	+
chrII	7358591	7358742	ce.re9369.coding_promoter	0	+
chrII	7364179	7364330	ce.re9370.coding_promoter	0	-
chrII	7367494	7367645	ce.re9371.putative_enhancer	0	.
chrII	7371597	7371748	ce.re9372.coding_promoter	0	.
chrII	7371782	7371933	ce.re9373.coding_promoter	0	-
chrII	7372435	7372586	ce.re9374.other_element	0	.
chrII	7373910	7374061	ce.re9375.putative_enhancer	0	.
chrII	7374266	7374417	ce.re9376.coding_promoter	0	.
chrII	7377396	7377547	ce.re9377.putative_enhancer	0	.
chrII	7380598	7380749	ce.re9378.coding_promoter	0	+
chrII	7381280	7381431	ce.re9379.coding_promoter	0	+
chrII	7382070	7382221	ce.re9380.unknown_promoter	0	-
chrII	7390418	7390569	ce.re9381.coding_promoter	0	+
chrII	7392194	7392345	ce.re9382.coding_promoter	0	+
chrII	7393063	7393214	ce.re9383.putative_enhancer	0	.
chrII	7393415	7393566	ce.re9384.coding_promoter	0	+
chrII	7393726	7393877	ce.re9385.putative_enhancer	0	.
chrII	7394088	7394239	ce.re9386.putative_enhancer	0	.
chrII	7394417	7394568	ce.re9387.coding_promoter	0	+
chrII	7394754	7394905	ce.re9388.coding_promoter	0	+
chrII	7396954	7397105	ce.re9389.other_element	0	.
chrII	7397583	7397734	ce.re9390.putative_enhancer	0	.
chrII	7397927	7398078	ce.re9391.putative_enhancer	0	.
chrII	7398467	7398618	ce.re9392.coding_promoter	0	+
chrII	7403530	7403681	ce.re9393.other_element	0	.
chrII	7404141	7404292	ce.re9394.coding_promoter	0	-
chrII	7404291	7404442	ce.re9395.putative_enhancer	0	.
chrII	7405414	7405565	ce.re9396.putative_enhancer	0	.
chrII	7406579	7406730	ce.re9397.putative_enhancer	0	.
chrII	7413466	7413617	ce.re9398.coding_promoter	0	-
chrII	7414862	7415013	ce.re9399.putative_enhancer	0	.
chrII	7415639	7415790	ce.re9400.putative_enhancer	0	.
chrII	7419548	7419699	ce.re9401.putative_enhancer	0	.
chrII	7419834	7419985	ce.re9402.putative_enhancer	0	.
chrII	7420277	7420428	ce.re9403.coding_promoter	0	-
chrII	7421074	7421225	ce.re9404.coding_promoter	0	-
chrII	7422365	7422516	ce.re9405.other_element	0	.
chrII	7428405	7428556	ce.re9406.putative_enhancer	0	.
chrII	7434326	7434477	ce.re9407.coding_promoter	0	-
chrII	7454588	7454739	ce.re9408.putative_enhancer	0	.
chrII	7456304	7456455	ce.re9409.putative_enhancer	0	.
chrII	7457317	7457468	ce.re9410.coding_promoter	0	-
chrII	7465768	7465919	ce.re9411.coding_promoter	0	-
chrII	7471093	7471244	ce.re9412.unknown_promoter	0	+
chrII	7478358	7478509	ce.re9413.putative_enhancer	0	.
chrII	7478825	7478976	ce.re9414.coding_promoter	0	.
chrII	7493853	7494004	ce.re9415.coding_promoter	0	-
chrII	7494480	7494631	ce.re9416.coding_promoter	0	+
chrII	7494906	7495057	ce.re9417.putative_enhancer	0	.
chrII	7496254	7496405	ce.re9418.coding_promoter	0	+
chrII	7500064	7500215	ce.re9419.coding_promoter	0	-
chrII	7528355	7528506	ce.re9420.coding_promoter	0	+
chrII	7529231	7529382	ce.re9421.putative_enhancer	0	.
chrII	7531006	7531157	ce.re9422.coding_promoter	0	+
chrII	7531605	7531756	ce.re9423.other_element	0	.
chrII	7534531	7534682	ce.re9424.coding_promoter	0	.
chrII	7535064	7535215	ce.re9425.coding_promoter	0	.
chrII	7537095	7537246	ce.re9426.putative_enhancer	0	.
chrII	7537451	7537602	ce.re9427.coding_promoter	0	+
chrII	7537752	7537903	ce.re9428.coding_promoter	0	+
chrII	7538349	7538500	ce.re9429.putative_enhancer	0	.
chrII	7543094	7543245	ce.re9430.other_element	0	.
chrII	7543960	7544111	ce.re9431.coding_promoter	0	+
chrII	7545455	7545606	ce.re9432.other_element	0	.
chrII	7552053	7552204	ce.re9433.putative_enhancer	0	.
chrII	7552828	7552979	ce.re9434.other_element	0	.
chrII	7553423	7553574	ce.re9435.putative_enhancer	0	.
chrII	7553875	7554026	ce.re9436.coding_promoter	0	-
chrII	7554980	7555131	ce.re9437.coding_promoter	0	-
chrII	7555582	7555733	ce.re9438.other_element	0	.
chrII	7556510	7556661	ce.re9439.putative_enhancer	0	.
chrII	7558134	7558285	ce.re9440.coding_promoter	0	-
chrII	7563312	7563463	ce.re9441.putative_enhancer	0	.
chrII	7563688	7563839	ce.re9442.putative_enhancer	0	.
chrII	7565239	7565390	ce.re9443.putative_enhancer	0	.
chrII	7565583	7565734	ce.re9444.putative_enhancer	0	.
chrII	7565839	7565990	ce.re9445.putative_enhancer	0	.
chrII	7568393	7568544	ce.re9446.coding_promoter	0	+
chrII	7568806	7568957	ce.re9447.putative_enhancer	0	.
chrII	7569089	7569240	ce.re9448.putative_enhancer	0	.
chrII	7569704	7569855	ce.re9449.putative_enhancer	0	.
chrII	7570893	7571044	ce.re9450.putative_enhancer	0	.
chrII	7571209	7571360	ce.re9451.putative_enhancer	0	.
chrII	7575423	7575574	ce.re9452.putative_enhancer	0	.
chrII	7583648	7583799	ce.re9453.coding_promoter	0	-
chrII	7588401	7588552	ce.re9454.putative_enhancer	0	.
chrII	7590032	7590183	ce.re9455.coding_promoter	0	-
chrII	7590629	7590780	ce.re9456.other_element	0	.
chrII	7592119	7592270	ce.re9457.coding_promoter	0	-
chrII	7593413	7593564	ce.re9458.unknown_promoter	0	+
chrII	7596825	7596976	ce.re9459.coding_promoter	0	-
chrII	7597353	7597504	ce.re9460.coding_promoter	0	-
chrII	7598615	7598766	ce.re9461.other_element	0	.
chrII	7599008	7599159	ce.re9462.coding_promoter	0	.
chrII	7605343	7605494	ce.re9463.coding_promoter	0	-
chrII	7608082	7608233	ce.re9464.coding_promoter	0	+
chrII	7609123	7609274	ce.re9465.putative_enhancer	0	.
chrII	7611808	7611959	ce.re9466.putative_enhancer	0	.
chrII	7613319	7613470	ce.re9467.coding_promoter	0	+
chrII	7614461	7614612	ce.re9468.putative_enhancer	0	.
chrII	7615156	7615307	ce.re9469.putative_enhancer	0	.
chrII	7615531	7615682	ce.re9470.coding_promoter	0	.
chrII	7616267	7616418	ce.re9471.coding_promoter	0	+
chrII	7617880	7618031	ce.re9472.putative_enhancer	0	.
chrII	7618335	7618486	ce.re9473.putative_enhancer	0	.
chrII	7621678	7621829	ce.re9474.putative_enhancer	0	.
chrII	7622442	7622593	ce.re9475.putative_enhancer	0	.
chrII	7623102	7623253	ce.re9476.putative_enhancer	0	.
chrII	7623557	7623708	ce.re9477.non-coding_RNA	0	-
chrII	7624105	7624256	ce.re9478.putative_enhancer	0	.
chrII	7624392	7624543	ce.re9479.putative_enhancer	0	.
chrII	7625212	7625363	ce.re9480.coding_promoter	0	-
chrII	7628746	7628897	ce.re9481.other_element	0	.
chrII	7629326	7629477	ce.re9482.other_element	0	.
chrII	7630329	7630480	ce.re9483.putative_enhancer	0	.
chrII	7630715	7630866	ce.re9484.putative_enhancer	0	.
chrII	7631290	7631441	ce.re9485.putative_enhancer	0	.
chrII	7631806	7631957	ce.re9486.other_element	0	.
chrII	7632873	7633024	ce.re9487.putative_enhancer	0	.
chrII	7634312	7634463	ce.re9488.coding_promoter	0	-
chrII	7634704	7634855	ce.re9489.putative_enhancer	0	.
chrII	7635158	7635309	ce.re9490.putative_enhancer	0	.
chrII	7635463	7635614	ce.re9491.putative_enhancer	0	.
chrII	7636987	7637138	ce.re9492.putative_enhancer	0	.
chrII	7637628	7637779	ce.re9493.putative_enhancer	0	.
chrII	7639156	7639307	ce.re9494.putative_enhancer	0	.
chrII	7639503	7639654	ce.re9495.putative_enhancer	0	.
chrII	7639724	7639875	ce.re9496.putative_enhancer	0	.
chrII	7640219	7640370	ce.re9497.putative_enhancer	0	.
chrII	7640612	7640763	ce.re9498.putative_enhancer	0	.
chrII	7640933	7641084	ce.re9499.putative_enhancer	0	.
chrII	7642185	7642336	ce.re9500.coding_promoter	0	-
chrII	7642990	7643141	ce.re9501.putative_enhancer	0	.
chrII	7643606	7643757	ce.re9502.putative_enhancer	0	.
chrII	7644476	7644627	ce.re9503.putative_enhancer	0	.
chrII	7647654	7647805	ce.re9504.putative_enhancer	0	.
chrII	7650332	7650483	ce.re9505.putative_enhancer	0	.
chrII	7650997	7651148	ce.re9506.putative_enhancer	0	.
chrII	7651317	7651468	ce.re9507.coding_promoter	0	-
chrII	7662091	7662242	ce.re9508.coding_promoter	0	+
chrII	7662395	7662546	ce.re9509.coding_promoter	0	.
chrII	7662970	7663121	ce.re9510.putative_enhancer	0	.
chrII	7664019	7664170	ce.re9511.coding_promoter	0	.
chrII	7664396	7664547	ce.re9512.coding_promoter	0	+
chrII	7667127	7667278	ce.re9513.putative_enhancer	0	.
chrII	7667577	7667728	ce.re9514.coding_promoter	0	+
chrII	7667956	7668107	ce.re9515.putative_enhancer	0	.
chrII	7669559	7669710	ce.re9516.unknown_promoter	0	-
chrII	7673774	7673925	ce.re9517.putative_enhancer	0	.
chrII	7674754	7674905	ce.re9518.putative_enhancer	0	.
chrII	7675103	7675254	ce.re9519.unknown_promoter	0	-
chrII	7675733	7675884	ce.re9520.putative_enhancer	0	.
chrII	7676279	7676430	ce.re9521.putative_enhancer	0	.
chrII	7676653	7676804	ce.re9522.unknown_promoter	0	-
chrII	7677415	7677566	ce.re9523.putative_enhancer	0	.
chrII	7677995	7678146	ce.re9524.putative_enhancer	0	.
chrII	7678526	7678677	ce.re9525.putative_enhancer	0	.
chrII	7678894	7679045	ce.re9526.coding_promoter	0	+
chrII	7679536	7679687	ce.re9527.unknown_promoter	0	-
chrII	7680036	7680187	ce.re9528.putative_enhancer	0	.
chrII	7680345	7680496	ce.re9529.putative_enhancer	0	.
chrII	7680841	7680992	ce.re9530.coding_promoter	0	+
chrII	7682039	7682190	ce.re9531.putative_enhancer	0	.
chrII	7683656	7683807	ce.re9532.other_element	0	.
chrII	7690528	7690679	ce.re9533.coding_promoter	0	-
chrII	7694035	7694186	ce.re9534.coding_promoter	0	-
chrII	7694870	7695021	ce.re9535.putative_enhancer	0	.
chrII	7695765	7695916	ce.re9536.coding_promoter	0	-
chrII	7699134	7699285	ce.re9537.coding_promoter	0	.
chrII	7705293	7705444	ce.re9538.coding_promoter	0	-
chrII	7705690	7705841	ce.re9539.unknown_promoter	0	+
chrII	7708672	7708823	ce.re9540.coding_promoter	0	.
chrII	7714845	7714996	ce.re9541.coding_promoter	0	-
chrII	7715911	7716062	ce.re9542.putative_enhancer	0	.
chrII	7717210	7717361	ce.re9543.putative_enhancer	0	.
chrII	7718050	7718201	ce.re9544.putative_enhancer	0	.
chrII	7719098	7719249	ce.re9545.putative_enhancer	0	.
chrII	7719913	7720064	ce.re9546.putative_enhancer	0	.
chrII	7720645	7720796	ce.re9547.coding_promoter	0	-
chrII	7722898	7723049	ce.re9548.coding_promoter	0	+
chrII	7723826	7723977	ce.re9549.putative_enhancer	0	.
chrII	7724126	7724277	ce.re9550.putative_enhancer	0	.
chrII	7725341	7725492	ce.re9551.putative_enhancer	0	.
chrII	7752737	7752888	ce.re9552.putative_enhancer	0	.
chrII	7755283	7755434	ce.re9553.coding_promoter	0	.
chrII	7756975	7757126	ce.re9554.non-coding_RNA	0	-
chrII	7757473	7757624	ce.re9555.putative_enhancer	0	.
chrII	7758498	7758649	ce.re9556.coding_promoter	0	-
chrII	7758877	7759028	ce.re9557.coding_promoter	0	-
chrII	7759155	7759306	ce.re9558.coding_promoter	0	-
chrII	7768494	7768645	ce.re9559.coding_promoter	0	-
chrII	7769313	7769464	ce.re9560.putative_enhancer	0	.
chrII	7771166	7771317	ce.re9561.coding_promoter	0	.
chrII	7774296	7774447	ce.re9562.putative_enhancer	0	.
chrII	7775036	7775187	ce.re9563.putative_enhancer	0	.
chrII	7776383	7776534	ce.re9564.putative_enhancer	0	.
chrII	7776812	7776963	ce.re9565.coding_promoter	0	+
chrII	7777435	7777586	ce.re9566.coding_promoter	0	+
chrII	7777814	7777965	ce.re9567.coding_promoter	0	-
chrII	7777995	7778146	ce.re9568.coding_promoter	0	-
chrII	7778311	7778462	ce.re9569.coding_promoter	0	-
chrII	7779095	7779246	ce.re9570.coding_promoter	0	-
chrII	7781229	7781380	ce.re9571.coding_promoter	0	.
chrII	7783324	7783475	ce.re9572.coding_promoter	0	+
chrII	7783653	7783804	ce.re9573.coding_promoter	0	+
chrII	7789059	7789210	ce.re9574.putative_enhancer	0	.
chrII	7789798	7789949	ce.re9575.putative_enhancer	0	.
chrII	7790439	7790590	ce.re9576.coding_promoter	0	+
chrII	7791113	7791264	ce.re9577.putative_enhancer	0	.
chrII	7791411	7791562	ce.re9578.putative_enhancer	0	.
chrII	7791798	7791949	ce.re9579.putative_enhancer	0	.
chrII	7792635	7792786	ce.re9580.putative_enhancer	0	.
chrII	7795357	7795508	ce.re9581.putative_enhancer	0	.
chrII	7801353	7801504	ce.re9582.coding_promoter	0	-
chrII	7806906	7807057	ce.re9583.putative_enhancer	0	.
chrII	7808825	7808976	ce.re9584.putative_enhancer	0	.
chrII	7809208	7809359	ce.re9585.coding_promoter	0	+
chrII	7809644	7809795	ce.re9586.putative_enhancer	0	.
chrII	7810093	7810244	ce.re9587.putative_enhancer	0	.
chrII	7810327	7810478	ce.re9588.putative_enhancer	0	.
chrII	7810628	7810779	ce.re9589.putative_enhancer	0	.
chrII	7810917	7811068	ce.re9590.coding_promoter	0	+
chrII	7812295	7812446	ce.re9591.other_element	0	.
chrII	7812621	7812772	ce.re9592.putative_enhancer	0	.
chrII	7813401	7813552	ce.re9593.putative_enhancer	0	.
chrII	7813778	7813929	ce.re9594.putative_enhancer	0	.
chrII	7814352	7814503	ce.re9595.putative_enhancer	0	.
chrII	7815049	7815200	ce.re9596.other_element	0	.
chrII	7815577	7815728	ce.re9597.putative_enhancer	0	.
chrII	7816469	7816620	ce.re9598.coding_promoter	0	+
chrII	7817367	7817518	ce.re9599.putative_enhancer	0	.
chrII	7819519	7819670	ce.re9600.unknown_promoter	0	-
chrII	7834315	7834466	ce.re9601.putative_enhancer	0	.
chrII	7835707	7835858	ce.re9602.unknown_promoter	0	+
chrII	7836710	7836861	ce.re9603.coding_promoter	0	-
chrII	7837383	7837534	ce.re9604.putative_enhancer	0	.
chrII	7837795	7837946	ce.re9605.putative_enhancer	0	.
chrII	7838273	7838424	ce.re9606.coding_promoter	0	+
chrII	7838757	7838908	ce.re9607.putative_enhancer	0	.
chrII	7839745	7839896	ce.re9608.coding_promoter	0	+
chrII	7846012	7846163	ce.re9609.coding_promoter	0	+
chrII	7850686	7850837	ce.re9610.non-coding_RNA	0	-
chrII	7851565	7851716	ce.re9611.putative_enhancer	0	.
chrII	7852326	7852477	ce.re9612.coding_promoter	0	-
chrII	7852649	7852800	ce.re9613.putative_enhancer	0	.
chrII	7857519	7857670	ce.re9614.coding_promoter	0	.
chrII	7857688	7857839	ce.re9615.coding_promoter	0	.
chrII	7860214	7860365	ce.re9616.coding_promoter	0	+
chrII	7860481	7860632	ce.re9617.coding_promoter	0	+
chrII	7862302	7862453	ce.re9618.putative_enhancer	0	.
chrII	7863534	7863685	ce.re9619.other_element	0	.
chrII	7863905	7864056	ce.re9620.coding_promoter	0	+
chrII	7864316	7864467	ce.re9621.coding_promoter	0	+
chrII	7864728	7864879	ce.re9622.putative_enhancer	0	.
chrII	7865783	7865934	ce.re9623.putative_enhancer	0	.
chrII	7870214	7870365	ce.re9624.coding_promoter	0	-
chrII	7870740	7870891	ce.re9625.coding_promoter	0	-
chrII	7874114	7874265	ce.re9626.coding_promoter	0	-
chrII	7874374	7874525	ce.re9627.putative_enhancer	0	.
chrII	7878234	7878385	ce.re9628.other_element	0	.
chrII	7878528	7878679	ce.re9629.putative_enhancer	0	.
chrII	7879461	7879612	ce.re9630.coding_promoter	0	.
chrII	7880484	7880635	ce.re9631.coding_promoter	0	.
chrII	7883303	7883454	ce.re9632.other_element	0	.
chrII	7884984	7885135	ce.re9633.coding_promoter	0	+
chrII	7885757	7885908	ce.re9634.putative_enhancer	0	.
chrII	7886671	7886822	ce.re9635.putative_enhancer	0	.
chrII	7887402	7887553	ce.re9636.putative_enhancer	0	.
chrII	7888276	7888427	ce.re9637.putative_enhancer	0	.
chrII	7888903	7889054	ce.re9638.putative_enhancer	0	.
chrII	7889422	7889573	ce.re9639.putative_enhancer	0	.
chrII	7889873	7890024	ce.re9640.putative_enhancer	0	.
chrII	7891092	7891243	ce.re9641.putative_enhancer	0	.
chrII	7891475	7891626	ce.re9642.putative_enhancer	0	.
chrII	7891977	7892128	ce.re9643.coding_promoter	0	+
chrII	7892502	7892653	ce.re9644.putative_enhancer	0	.
chrII	7892993	7893144	ce.re9645.coding_promoter	0	+
chrII	7893628	7893779	ce.re9646.putative_enhancer	0	.
chrII	7894171	7894322	ce.re9647.putative_enhancer	0	.
chrII	7894598	7894749	ce.re9648.putative_enhancer	0	.
chrII	7895009	7895160	ce.re9649.putative_enhancer	0	.
chrII	7895324	7895475	ce.re9650.putative_enhancer	0	.
chrII	7895684	7895835	ce.re9651.putative_enhancer	0	.
chrII	7896083	7896234	ce.re9652.putative_enhancer	0	.
chrII	7897333	7897484	ce.re9653.putative_enhancer	0	.
chrII	7899549	7899700	ce.re9654.putative_enhancer	0	.
chrII	7900266	7900417	ce.re9655.putative_enhancer	0	.
chrII	7907709	7907860	ce.re9656.coding_promoter	0	-
chrII	7909324	7909475	ce.re9657.coding_promoter	0	.
chrII	7910578	7910729	ce.re9658.coding_promoter	0	-
chrII	7915722	7915873	ce.re9659.putative_enhancer	0	.
chrII	7921285	7921436	ce.re9660.putative_enhancer	0	.
chrII	7922352	7922503	ce.re9661.putative_enhancer	0	.
chrII	7927369	7927520	ce.re9662.putative_enhancer	0	.
chrII	7929757	7929908	ce.re9663.putative_enhancer	0	.
chrII	7930854	7931005	ce.re9664.putative_enhancer	0	.
chrII	7931975	7932126	ce.re9665.putative_enhancer	0	.
chrII	7933878	7934029	ce.re9666.putative_enhancer	0	.
chrII	7934956	7935107	ce.re9667.putative_enhancer	0	.
chrII	7935790	7935941	ce.re9668.coding_promoter	0	-
chrII	7938189	7938340	ce.re9669.putative_enhancer	0	.
chrII	7938494	7938645	ce.re9670.other_element	0	.
chrII	7940686	7940837	ce.re9671.other_element	0	.
chrII	7941008	7941159	ce.re9672.coding_promoter	0	+
chrII	7944287	7944438	ce.re9673.putative_enhancer	0	.
chrII	7944581	7944732	ce.re9674.unknown_promoter	0	+
chrII	7945291	7945442	ce.re9675.coding_promoter	0	-
chrII	7947180	7947331	ce.re9676.putative_enhancer	0	.
chrII	7948019	7948170	ce.re9677.coding_promoter	0	-
chrII	7948416	7948567	ce.re9678.other_element	0	.
chrII	7951058	7951209	ce.re9679.putative_enhancer	0	.
chrII	7955639	7955790	ce.re9680.putative_enhancer	0	.
chrII	7957536	7957687	ce.re9681.coding_promoter	0	+
chrII	7962299	7962450	ce.re9682.putative_enhancer	0	.
chrII	7964990	7965141	ce.re9683.putative_enhancer	0	.
chrII	7966321	7966472	ce.re9684.other_element	0	.
chrII	7968248	7968399	ce.re9685.putative_enhancer	0	.
chrII	7970194	7970345	ce.re9686.putative_enhancer	0	.
chrII	7981866	7982017	ce.re9687.putative_enhancer	0	.
chrII	7982899	7983050	ce.re9688.coding_promoter	0	+
chrII	7985193	7985344	ce.re9689.coding_promoter	0	+
chrII	7985651	7985802	ce.re9690.putative_enhancer	0	.
chrII	8001537	8001688	ce.re9691.putative_enhancer	0	.
chrII	8001858	8002009	ce.re9692.other_element	0	.
chrII	8002876	8003027	ce.re9693.other_element	0	.
chrII	8003210	8003361	ce.re9694.coding_promoter	0	-
chrII	8003876	8004027	ce.re9695.coding_promoter	0	-
chrII	8004813	8004964	ce.re9696.putative_enhancer	0	.
chrII	8007073	8007224	ce.re9697.putative_enhancer	0	.
chrII	8008154	8008305	ce.re9698.coding_promoter	0	+
chrII	8009493	8009644	ce.re9699.putative_enhancer	0	.
chrII	8011433	8011584	ce.re9700.putative_enhancer	0	.
chrII	8011769	8011920	ce.re9701.coding_promoter	0	+
chrII	8012174	8012325	ce.re9702.coding_promoter	0	+
chrII	8012454	8012605	ce.re9703.coding_promoter	0	+
chrII	8012690	8012841	ce.re9704.coding_promoter	0	+
chrII	8012973	8013124	ce.re9705.unknown_promoter	0	-
chrII	8015080	8015231	ce.re9706.other_element	0	.
chrII	8015697	8015848	ce.re9707.coding_promoter	0	+
chrII	8016239	8016390	ce.re9708.coding_promoter	0	+
chrII	8016848	8016999	ce.re9709.putative_enhancer	0	.
chrII	8017377	8017528	ce.re9710.coding_promoter	0	+
chrII	8018494	8018645	ce.re9711.putative_enhancer	0	.
chrII	8019967	8020118	ce.re9712.putative_enhancer	0	.
chrII	8020947	8021098	ce.re9713.other_element	0	.
chrII	8023154	8023305	ce.re9714.other_element	0	.
chrII	8024396	8024547	ce.re9715.putative_enhancer	0	.
chrII	8027820	8027971	ce.re9716.coding_promoter	0	-
chrII	8028370	8028521	ce.re9717.coding_promoter	0	-
chrII	8028884	8029035	ce.re9718.putative_enhancer	0	.
chrII	8031349	8031500	ce.re9719.putative_enhancer	0	.
chrII	8032766	8032917	ce.re9720.coding_promoter	0	-
chrII	8033940	8034091	ce.re9721.putative_enhancer	0	.
chrII	8034165	8034316	ce.re9722.coding_promoter	0	-
chrII	8039534	8039685	ce.re9723.putative_enhancer	0	.
chrII	8039688	8039839	ce.re9724.coding_promoter	0	.
chrII	8041786	8041937	ce.re9725.coding_promoter	0	.
chrII	8042621	8042772	ce.re9726.putative_enhancer	0	.
chrII	8049566	8049717	ce.re9727.other_element	0	.
chrII	8050503	8050654	ce.re9728.coding_promoter	0	-
chrII	8051442	8051593	ce.re9729.coding_promoter	0	-
chrII	8052325	8052476	ce.re9730.coding_promoter	0	+
chrII	8052968	8053119	ce.re9731.coding_promoter	0	+
chrII	8053494	8053645	ce.re9732.putative_enhancer	0	.
chrII	8061930	8062081	ce.re9733.putative_enhancer	0	.
chrII	8062377	8062528	ce.re9734.coding_promoter	0	+
chrII	8062657	8062808	ce.re9735.putative_enhancer	0	.
chrII	8070781	8070932	ce.re9736.coding_promoter	0	-
chrII	8071122	8071273	ce.re9737.putative_enhancer	0	.
chrII	8071487	8071638	ce.re9738.putative_enhancer	0	.
chrII	8071843	8071994	ce.re9739.putative_enhancer	0	.
chrII	8072937	8073088	ce.re9740.other_element	0	.
chrII	8073384	8073535	ce.re9741.coding_promoter	0	-
chrII	8074221	8074372	ce.re9742.putative_enhancer	0	.
chrII	8075423	8075574	ce.re9743.coding_promoter	0	+
chrII	8076874	8077025	ce.re9744.putative_enhancer	0	.
chrII	8078199	8078350	ce.re9745.coding_promoter	0	+
chrII	8078995	8079146	ce.re9746.unknown_promoter	0	-
chrII	8086942	8087093	ce.re9747.coding_promoter	0	-
chrII	8091612	8091763	ce.re9748.non-coding_RNA	0	+
chrII	8092790	8092941	ce.re9749.coding_promoter	0	-
chrII	8093113	8093264	ce.re9750.coding_promoter	0	-
chrII	8094211	8094362	ce.re9751.putative_enhancer	0	.
chrII	8095446	8095597	ce.re9752.putative_enhancer	0	.
chrII	8096217	8096368	ce.re9753.putative_enhancer	0	.
chrII	8097167	8097318	ce.re9754.putative_enhancer	0	.
chrII	8099351	8099502	ce.re9755.coding_promoter	0	-
chrII	8100001	8100152	ce.re9756.putative_enhancer	0	.
chrII	8105141	8105292	ce.re9757.coding_promoter	0	-
chrII	8107249	8107400	ce.re9758.coding_promoter	0	.
chrII	8114650	8114801	ce.re9759.coding_promoter	0	+
chrII	8115349	8115500	ce.re9760.putative_enhancer	0	.
chrII	8116268	8116419	ce.re9761.coding_promoter	0	+
chrII	8117077	8117228	ce.re9762.putative_enhancer	0	.
chrII	8117560	8117711	ce.re9763.coding_promoter	0	+
chrII	8118130	8118281	ce.re9764.coding_promoter	0	+
chrII	8125003	8125154	ce.re9765.coding_promoter	0	.
chrII	8125613	8125764	ce.re9766.coding_promoter	0	-
chrII	8126265	8126416	ce.re9767.coding_promoter	0	+
chrII	8126742	8126893	ce.re9768.putative_enhancer	0	.
chrII	8127388	8127539	ce.re9769.putative_enhancer	0	.
chrII	8127958	8128109	ce.re9770.putative_enhancer	0	.
chrII	8128408	8128559	ce.re9771.putative_enhancer	0	.
chrII	8128831	8128982	ce.re9772.coding_promoter	0	+
chrII	8129636	8129787	ce.re9773.coding_promoter	0	+
chrII	8129984	8130135	ce.re9774.putative_enhancer	0	.
chrII	8130671	8130822	ce.re9775.non-coding_RNA	0	+
chrII	8130921	8131072	ce.re9776.putative_enhancer	0	.
chrII	8131451	8131602	ce.re9777.putative_enhancer	0	.
chrII	8131805	8131956	ce.re9778.unknown_promoter	0	-
chrII	8132974	8133125	ce.re9779.putative_enhancer	0	.
chrII	8133300	8133451	ce.re9780.putative_enhancer	0	.
chrII	8134840	8134991	ce.re9781.putative_enhancer	0	.
chrII	8135965	8136116	ce.re9782.putative_enhancer	0	.
chrII	8136533	8136684	ce.re9783.putative_enhancer	0	.
chrII	8136982	8137133	ce.re9784.coding_promoter	0	-
chrII	8137419	8137570	ce.re9785.coding_promoter	0	.
chrII	8137604	8137755	ce.re9786.coding_promoter	0	+
chrII	8138130	8138281	ce.re9787.coding_promoter	0	+
chrII	8143396	8143547	ce.re9788.coding_promoter	0	.
chrII	8143723	8143874	ce.re9789.coding_promoter	0	+
chrII	8144719	8144870	ce.re9790.putative_enhancer	0	.
chrII	8146951	8147102	ce.re9791.putative_enhancer	0	.
chrII	8150065	8150216	ce.re9792.coding_promoter	0	-
chrII	8150963	8151114	ce.re9793.other_element	0	.
chrII	8153120	8153271	ce.re9794.other_element	0	.
chrII	8157072	8157223	ce.re9795.coding_promoter	0	.
chrII	8158101	8158252	ce.re9796.coding_promoter	0	+
chrII	8162364	8162515	ce.re9797.coding_promoter	0	.
chrII	8169427	8169578	ce.re9798.coding_promoter	0	+
chrII	8177200	8177351	ce.re9799.coding_promoter	0	-
chrII	8185129	8185280	ce.re9800.coding_promoter	0	.
chrII	8187642	8187793	ce.re9801.other_element	0	.
chrII	8194055	8194206	ce.re9802.coding_promoter	0	+
chrII	8196173	8196324	ce.re9803.putative_enhancer	0	.
chrII	8198232	8198383	ce.re9804.coding_promoter	0	+
chrII	8199889	8200040	ce.re9805.unknown_promoter	0	-
chrII	8203984	8204135	ce.re9806.putative_enhancer	0	.
chrII	8205587	8205738	ce.re9807.putative_enhancer	0	.
chrII	8214660	8214811	ce.re9808.putative_enhancer	0	.
chrII	8216493	8216644	ce.re9809.coding_promoter	0	.
chrII	8216892	8217043	ce.re9810.putative_enhancer	0	.
chrII	8217767	8217918	ce.re9811.putative_enhancer	0	.
chrII	8222815	8222966	ce.re9812.putative_enhancer	0	.
chrII	8223584	8223735	ce.re9813.unknown_promoter	0	-
chrII	8224147	8224298	ce.re9814.putative_enhancer	0	.
chrII	8224743	8224894	ce.re9815.putative_enhancer	0	.
chrII	8224924	8225075	ce.re9816.putative_enhancer	0	.
chrII	8225326	8225477	ce.re9817.putative_enhancer	0	.
chrII	8225474	8225625	ce.re9818.putative_enhancer	0	.
chrII	8226045	8226196	ce.re9819.coding_promoter	0	+
chrII	8226614	8226765	ce.re9820.coding_promoter	0	+
chrII	8227046	8227197	ce.re9821.putative_enhancer	0	.
chrII	8229288	8229439	ce.re9822.putative_enhancer	0	.
chrII	8229592	8229743	ce.re9823.putative_enhancer	0	.
chrII	8248891	8249042	ce.re9824.coding_promoter	0	+
chrII	8249801	8249952	ce.re9825.coding_promoter	0	+
chrII	8257224	8257375	ce.re9826.other_element	0	.
chrII	8258361	8258512	ce.re9827.putative_enhancer	0	.
chrII	8259203	8259354	ce.re9828.coding_promoter	0	-
chrII	8259702	8259853	ce.re9829.coding_promoter	0	-
chrII	8261036	8261187	ce.re9830.putative_enhancer	0	.
chrII	8263679	8263830	ce.re9831.putative_enhancer	0	.
chrII	8264727	8264878	ce.re9832.coding_promoter	0	+
chrII	8266669	8266820	ce.re9833.putative_enhancer	0	.
chrII	8267786	8267937	ce.re9834.putative_enhancer	0	.
chrII	8269438	8269589	ce.re9835.putative_enhancer	0	.
chrII	8270202	8270353	ce.re9836.coding_promoter	0	.
chrII	8272319	8272470	ce.re9837.other_element	0	.
chrII	8276188	8276339	ce.re9838.coding_promoter	0	.
chrII	8283349	8283500	ce.re9839.coding_promoter	0	.
chrII	8285917	8286068	ce.re9840.putative_enhancer	0	.
chrII	8286129	8286280	ce.re9841.unknown_promoter	0	+
chrII	8296223	8296374	ce.re9842.putative_enhancer	0	.
chrII	8297331	8297482	ce.re9843.putative_enhancer	0	.
chrII	8297901	8298052	ce.re9844.other_element	0	.
chrII	8303500	8303651	ce.re9845.coding_promoter	0	-
chrII	8313073	8313224	ce.re9846.putative_enhancer	0	.
chrII	8313792	8313943	ce.re9847.coding_promoter	0	-
chrII	8318730	8318881	ce.re9848.coding_promoter	0	-
chrII	8325277	8325428	ce.re9849.coding_promoter	0	.
chrII	8326660	8326811	ce.re9850.putative_enhancer	0	.
chrII	8329072	8329223	ce.re9851.coding_promoter	0	-
chrII	8329659	8329810	ce.re9852.coding_promoter	0	+
chrII	8338282	8338433	ce.re9853.putative_enhancer	0	.
chrII	8338890	8339041	ce.re9854.coding_promoter	0	+
chrII	8339918	8340069	ce.re9855.coding_promoter	0	+
chrII	8341953	8342104	ce.re9856.putative_enhancer	0	.
chrII	8342816	8342967	ce.re9857.putative_enhancer	0	.
chrII	8344963	8345114	ce.re9858.putative_enhancer	0	.
chrII	8345389	8345540	ce.re9859.putative_enhancer	0	.
chrII	8345847	8345998	ce.re9860.coding_promoter	0	+
chrII	8353444	8353595	ce.re9861.putative_enhancer	0	.
chrII	8354369	8354520	ce.re9862.putative_enhancer	0	.
chrII	8354853	8355004	ce.re9863.coding_promoter	0	-
chrII	8356184	8356335	ce.re9864.putative_enhancer	0	.
chrII	8358039	8358190	ce.re9865.other_element	0	.
chrII	8359464	8359615	ce.re9866.coding_promoter	0	.
chrII	8368147	8368298	ce.re9867.other_element	0	.
chrII	8374384	8374535	ce.re9868.putative_enhancer	0	.
chrII	8377612	8377763	ce.re9869.other_element	0	.
chrII	8378402	8378553	ce.re9870.coding_promoter	0	+
chrII	8380304	8380455	ce.re9871.putative_enhancer	0	.
chrII	8383021	8383172	ce.re9872.putative_enhancer	0	.
chrII	8384454	8384605	ce.re9873.putative_enhancer	0	.
chrII	8385049	8385200	ce.re9874.putative_enhancer	0	.
chrII	8385692	8385843	ce.re9875.other_element	0	.
chrII	8386130	8386281	ce.re9876.other_element	0	.
chrII	8386994	8387145	ce.re9877.putative_enhancer	0	.
chrII	8387250	8387401	ce.re9878.putative_enhancer	0	.
chrII	8387984	8388135	ce.re9879.coding_promoter	0	+
chrII	8388250	8388401	ce.re9880.putative_enhancer	0	.
chrII	8389322	8389473	ce.re9881.other_element	0	.
chrII	8390051	8390202	ce.re9882.putative_enhancer	0	.
chrII	8390945	8391096	ce.re9883.coding_promoter	0	+
chrII	8393355	8393506	ce.re9884.non-coding_RNA	0	+
chrII	8394267	8394418	ce.re9885.coding_promoter	0	-
chrII	8399188	8399339	ce.re9886.coding_promoter	0	-
chrII	8400120	8400271	ce.re9887.putative_enhancer	0	.
chrII	8404486	8404637	ce.re9888.putative_enhancer	0	.
chrII	8405054	8405205	ce.re9889.putative_enhancer	0	.
chrII	8405370	8405521	ce.re9890.coding_promoter	0	.
chrII	8410119	8410270	ce.re9891.putative_enhancer	0	.
chrII	8410417	8410568	ce.re9892.putative_enhancer	0	.
chrII	8411121	8411272	ce.re9893.putative_enhancer	0	.
chrII	8411499	8411650	ce.re9894.putative_enhancer	0	.
chrII	8412215	8412366	ce.re9895.coding_promoter	0	+
chrII	8413037	8413188	ce.re9896.putative_enhancer	0	.
chrII	8413786	8413937	ce.re9897.putative_enhancer	0	.
chrII	8415151	8415302	ce.re9898.unknown_promoter	0	-
chrII	8415542	8415693	ce.re9899.putative_enhancer	0	.
chrII	8415798	8415949	ce.re9900.putative_enhancer	0	.
chrII	8416297	8416448	ce.re9901.putative_enhancer	0	.
chrII	8417533	8417684	ce.re9902.unknown_promoter	0	-
chrII	8418056	8418207	ce.re9903.putative_enhancer	0	.
chrII	8429058	8429209	ce.re9904.coding_promoter	0	-
chrII	8429250	8429401	ce.re9905.other_element	0	.
chrII	8429653	8429804	ce.re9906.coding_promoter	0	-
chrII	8432983	8433134	ce.re9907.unknown_promoter	0	+
chrII	8433165	8433316	ce.re9908.putative_enhancer	0	.
chrII	8438278	8438429	ce.re9909.other_element	0	.
chrII	8438996	8439147	ce.re9910.coding_promoter	0	+
chrII	8440230	8440381	ce.re9911.putative_enhancer	0	.
chrII	8440901	8441052	ce.re9912.other_element	0	.
chrII	8441625	8441776	ce.re9913.other_element	0	.
chrII	8442199	8442350	ce.re9914.coding_promoter	0	+
chrII	8442335	8442486	ce.re9915.coding_promoter	0	+
chrII	8446911	8447062	ce.re9916.coding_promoter	0	-
chrII	8449860	8450011	ce.re9917.coding_promoter	0	+
chrII	8450784	8450935	ce.re9918.unknown_promoter	0	-
chrII	8451556	8451707	ce.re9919.coding_promoter	0	+
chrII	8456095	8456246	ce.re9920.coding_promoter	0	-
chrII	8456752	8456903	ce.re9921.coding_promoter	0	+
chrII	8457115	8457266	ce.re9922.putative_enhancer	0	.
chrII	8457545	8457696	ce.re9923.coding_promoter	0	+
chrII	8459850	8460001	ce.re9924.putative_enhancer	0	.
chrII	8460726	8460877	ce.re9925.other_element	0	.
chrII	8464666	8464817	ce.re9926.coding_promoter	0	+
chrII	8476099	8476250	ce.re9927.other_element	0	.
chrII	8479489	8479640	ce.re9928.putative_enhancer	0	.
chrII	8480633	8480784	ce.re9929.putative_enhancer	0	.
chrII	8481236	8481387	ce.re9930.putative_enhancer	0	.
chrII	8481831	8481982	ce.re9931.putative_enhancer	0	.
chrII	8482931	8483082	ce.re9932.putative_enhancer	0	.
chrII	8483324	8483475	ce.re9933.coding_promoter	0	-
chrII	8483890	8484041	ce.re9934.coding_promoter	0	.
chrII	8484605	8484756	ce.re9935.putative_enhancer	0	.
chrII	8485710	8485861	ce.re9936.coding_promoter	0	.
chrII	8487657	8487808	ce.re9937.putative_enhancer	0	.
chrII	8488432	8488583	ce.re9938.putative_enhancer	0	.
chrII	8496315	8496466	ce.re9939.other_element	0	.
chrII	8498287	8498438	ce.re9940.putative_enhancer	0	.
chrII	8499134	8499285	ce.re9941.coding_promoter	0	-
chrII	8503698	8503849	ce.re9942.putative_enhancer	0	.
chrII	8504513	8504664	ce.re9943.putative_enhancer	0	.
chrII	8505685	8505836	ce.re9944.putative_enhancer	0	.
chrII	8506368	8506519	ce.re9945.putative_enhancer	0	.
chrII	8506851	8507002	ce.re9946.putative_enhancer	0	.
chrII	8508089	8508240	ce.re9947.coding_promoter	0	-
chrII	8509080	8509231	ce.re9948.other_element	0	.
chrII	8509456	8509607	ce.re9949.coding_promoter	0	-
chrII	8510956	8511107	ce.re9950.coding_promoter	0	-
chrII	8511497	8511648	ce.re9951.coding_promoter	0	-
chrII	8513005	8513156	ce.re9952.coding_promoter	0	+
chrII	8513777	8513928	ce.re9953.putative_enhancer	0	.
chrII	8514806	8514957	ce.re9954.coding_promoter	0	+
chrII	8515612	8515763	ce.re9955.unknown_promoter	0	-
chrII	8516876	8517027	ce.re9956.coding_promoter	0	+
chrII	8525461	8525612	ce.re9957.coding_promoter	0	.
chrII	8528745	8528896	ce.re9958.putative_enhancer	0	.
chrII	8529247	8529398	ce.re9959.putative_enhancer	0	.
chrII	8529415	8529566	ce.re9960.putative_enhancer	0	.
chrII	8530112	8530263	ce.re9961.putative_enhancer	0	.
chrII	8531374	8531525	ce.re9962.coding_promoter	0	-
chrII	8532089	8532240	ce.re9963.coding_promoter	0	-
chrII	8532901	8533052	ce.re9964.putative_enhancer	0	.
chrII	8539042	8539193	ce.re9965.coding_promoter	0	+
chrII	8547106	8547257	ce.re9966.non-coding_RNA	0	+
chrII	8560818	8560969	ce.re9967.non-coding_RNA	0	-
chrII	8561382	8561533	ce.re9968.coding_promoter	0	.
chrII	8566192	8566343	ce.re9969.coding_promoter	0	-
chrII	8566339	8566490	ce.re9970.putative_enhancer	0	.
chrII	8566995	8567146	ce.re9971.coding_promoter	0	-
chrII	8569014	8569165	ce.re9972.coding_promoter	0	-
chrII	8569434	8569585	ce.re9973.coding_promoter	0	+
chrII	8569922	8570073	ce.re9974.putative_enhancer	0	.
chrII	8570477	8570628	ce.re9975.putative_enhancer	0	.
chrII	8570805	8570956	ce.re9976.putative_enhancer	0	.
chrII	8571135	8571286	ce.re9977.other_element	0	.
chrII	8572963	8573114	ce.re9978.coding_promoter	0	+
chrII	8575102	8575253	ce.re9979.putative_enhancer	0	.
chrII	8575440	8575591	ce.re9980.coding_promoter	0	+
chrII	8577445	8577596	ce.re9981.putative_enhancer	0	.
chrII	8577809	8577960	ce.re9982.coding_promoter	0	+
chrII	8578842	8578993	ce.re9983.putative_enhancer	0	.
chrII	8581629	8581780	ce.re9984.coding_promoter	0	+
chrII	8585141	8585292	ce.re9985.coding_promoter	0	-
chrII	8585411	8585562	ce.re9986.coding_promoter	0	-
chrII	8586712	8586863	ce.re9987.putative_enhancer	0	.
chrII	8587927	8588078	ce.re9988.putative_enhancer	0	.
chrII	8588517	8588668	ce.re9989.putative_enhancer	0	.
chrII	8589361	8589512	ce.re9990.coding_promoter	0	.
chrII	8593999	8594150	ce.re9991.coding_promoter	0	+
chrII	8599353	8599504	ce.re9992.coding_promoter	0	.
chrII	8602454	8602605	ce.re9993.coding_promoter	0	.
chrII	8602817	8602968	ce.re9994.non-coding_RNA	0	+
chrII	8603158	8603309	ce.re9995.putative_enhancer	0	.
chrII	8603685	8603836	ce.re9996.coding_promoter	0	+
chrII	8617919	8618070	ce.re9997.coding_promoter	0	-
chrII	8622196	8622347	ce.re9998.coding_promoter	0	-
chrII	8624497	8624648	ce.re9999.putative_enhancer	0	.
chrII	8625289	8625440	ce.re10000.coding_promoter	0	+
chrII	8625707	8625858	ce.re10001.putative_enhancer	0	.
chrII	8630167	8630318	ce.re10002.coding_promoter	0	-
chrII	8631963	8632114	ce.re10003.non-coding_RNA	0	-
chrII	8637238	8637389	ce.re10004.other_element	0	.
chrII	8637764	8637915	ce.re10005.coding_promoter	0	-
chrII	8638241	8638392	ce.re10006.putative_enhancer	0	.
chrII	8638606	8638757	ce.re10007.putative_enhancer	0	.
chrII	8638947	8639098	ce.re10008.other_element	0	.
chrII	8639495	8639646	ce.re10009.unknown_promoter	0	+
chrII	8639823	8639974	ce.re10010.putative_enhancer	0	.
chrII	8640606	8640757	ce.re10011.unknown_promoter	0	-
chrII	8641251	8641402	ce.re10012.coding_promoter	0	-
chrII	8642033	8642184	ce.re10013.putative_enhancer	0	.
chrII	8642649	8642800	ce.re10014.putative_enhancer	0	.
chrII	8643689	8643840	ce.re10015.putative_enhancer	0	.
chrII	8645097	8645248	ce.re10016.putative_enhancer	0	.
chrII	8645482	8645633	ce.re10017.coding_promoter	0	-
chrII	8646860	8647011	ce.re10018.coding_promoter	0	+
chrII	8648171	8648322	ce.re10019.other_element	0	.
chrII	8648545	8648696	ce.re10020.other_element	0	.
chrII	8649337	8649488	ce.re10021.putative_enhancer	0	.
chrII	8650355	8650506	ce.re10022.putative_enhancer	0	.
chrII	8650779	8650930	ce.re10023.coding_promoter	0	+
chrII	8658914	8659065	ce.re10024.coding_promoter	0	+
chrII	8661676	8661827	ce.re10025.coding_promoter	0	.
chrII	8670955	8671106	ce.re10026.other_element	0	.
chrII	8675614	8675765	ce.re10027.putative_enhancer	0	.
chrII	8676050	8676201	ce.re10028.putative_enhancer	0	.
chrII	8676498	8676649	ce.re10029.putative_enhancer	0	.
chrII	8676905	8677056	ce.re10030.putative_enhancer	0	.
chrII	8678418	8678569	ce.re10031.unknown_promoter	0	+
chrII	8679529	8679680	ce.re10032.putative_enhancer	0	.
chrII	8679909	8680060	ce.re10033.coding_promoter	0	-
chrII	8683373	8683524	ce.re10034.coding_promoter	0	-
chrII	8683751	8683902	ce.re10035.putative_enhancer	0	.
chrII	8684060	8684211	ce.re10036.coding_promoter	0	.
chrII	8684357	8684508	ce.re10037.putative_enhancer	0	.
chrII	8684963	8685114	ce.re10038.coding_promoter	0	.
chrII	8685870	8686021	ce.re10039.other_element	0	.
chrII	8690730	8690881	ce.re10040.other_element	0	.
chrII	8701200	8701351	ce.re10041.coding_promoter	0	-
chrII	8701470	8701621	ce.re10042.putative_enhancer	0	.
chrII	8701637	8701788	ce.re10043.coding_promoter	0	-
chrII	8702041	8702192	ce.re10044.putative_enhancer	0	.
chrII	8702228	8702379	ce.re10045.coding_promoter	0	-
chrII	8703106	8703257	ce.re10046.putative_enhancer	0	.
chrII	8704545	8704696	ce.re10047.coding_promoter	0	.
chrII	8707131	8707282	ce.re10048.coding_promoter	0	.
chrII	8715358	8715509	ce.re10049.coding_promoter	0	+
chrII	8716056	8716207	ce.re10050.other_element	0	.
chrII	8716480	8716631	ce.re10051.coding_promoter	0	.
chrII	8717739	8717890	ce.re10052.coding_promoter	0	-
chrII	8718189	8718340	ce.re10053.putative_enhancer	0	.
chrII	8720405	8720556	ce.re10054.putative_enhancer	0	.
chrII	8720998	8721149	ce.re10055.putative_enhancer	0	.
chrII	8722209	8722360	ce.re10056.coding_promoter	0	+
chrII	8725194	8725345	ce.re10057.other_element	0	.
chrII	8727042	8727193	ce.re10058.other_element	0	.
chrII	8728211	8728362	ce.re10059.putative_enhancer	0	.
chrII	8730301	8730452	ce.re10060.other_element	0	.
chrII	8730600	8730751	ce.re10061.coding_promoter	0	-
chrII	8731114	8731265	ce.re10062.putative_enhancer	0	.
chrII	8731897	8732048	ce.re10063.putative_enhancer	0	.
chrII	8732734	8732885	ce.re10064.coding_promoter	0	+
chrII	8738041	8738192	ce.re10065.putative_enhancer	0	.
chrII	8738418	8738569	ce.re10066.other_element	0	.
chrII	8739113	8739264	ce.re10067.putative_enhancer	0	.
chrII	8739799	8739950	ce.re10068.coding_promoter	0	+
chrII	8740489	8740640	ce.re10069.coding_promoter	0	-
chrII	8741406	8741557	ce.re10070.putative_enhancer	0	.
chrII	8742029	8742180	ce.re10071.putative_enhancer	0	.
chrII	8742457	8742608	ce.re10072.coding_promoter	0	+
chrII	8743068	8743219	ce.re10073.coding_promoter	0	+
chrII	8743540	8743691	ce.re10074.coding_promoter	0	+
chrII	8744160	8744311	ce.re10075.putative_enhancer	0	.
chrII	8744563	8744714	ce.re10076.putative_enhancer	0	.
chrII	8744874	8745025	ce.re10077.putative_enhancer	0	.
chrII	8745171	8745322	ce.re10078.coding_promoter	0	+
chrII	8745930	8746081	ce.re10079.putative_enhancer	0	.
chrII	8746340	8746491	ce.re10080.putative_enhancer	0	.
chrII	8746598	8746749	ce.re10081.putative_enhancer	0	.
chrII	8746898	8747049	ce.re10082.putative_enhancer	0	.
chrII	8747286	8747437	ce.re10083.putative_enhancer	0	.
chrII	8748100	8748251	ce.re10084.coding_promoter	0	+
chrII	8748816	8748967	ce.re10085.putative_enhancer	0	.
chrII	8749158	8749309	ce.re10086.putative_enhancer	0	.
chrII	8750267	8750418	ce.re10087.coding_promoter	0	+
chrII	8751015	8751166	ce.re10088.coding_promoter	0	+
chrII	8751272	8751423	ce.re10089.putative_enhancer	0	.
chrII	8755947	8756098	ce.re10090.putative_enhancer	0	.
chrII	8761865	8762016	ce.re10091.coding_promoter	0	-
chrII	8763542	8763693	ce.re10092.putative_enhancer	0	.
chrII	8764340	8764491	ce.re10093.putative_enhancer	0	.
chrII	8764687	8764838	ce.re10094.putative_enhancer	0	.
chrII	8765173	8765324	ce.re10095.coding_promoter	0	-
chrII	8766168	8766319	ce.re10096.coding_promoter	0	-
chrII	8766316	8766467	ce.re10097.coding_promoter	0	.
chrII	8769158	8769309	ce.re10098.putative_enhancer	0	.
chrII	8769559	8769710	ce.re10099.coding_promoter	0	+
chrII	8770059	8770210	ce.re10100.putative_enhancer	0	.
chrII	8770879	8771030	ce.re10101.coding_promoter	0	+
chrII	8783611	8783762	ce.re10102.coding_promoter	0	.
chrII	8784580	8784731	ce.re10103.coding_promoter	0	-
chrII	8786040	8786191	ce.re10104.pseudogene_promoter	0	+
chrII	8786418	8786569	ce.re10105.putative_enhancer	0	.
chrII	8787495	8787646	ce.re10106.pseudogene_promoter	0	+
chrII	8788246	8788397	ce.re10107.putative_enhancer	0	.
chrII	8788650	8788801	ce.re10108.putative_enhancer	0	.
chrII	8790298	8790449	ce.re10109.coding_promoter	0	+
chrII	8796505	8796656	ce.re10110.coding_promoter	0	-
chrII	8798643	8798794	ce.re10111.putative_enhancer	0	.
chrII	8799812	8799963	ce.re10112.putative_enhancer	0	.
chrII	8804559	8804710	ce.re10113.putative_enhancer	0	.
chrII	8806975	8807126	ce.re10114.coding_promoter	0	-
chrII	8808403	8808554	ce.re10115.putative_enhancer	0	.
chrII	8809324	8809475	ce.re10116.coding_promoter	0	+
chrII	8811153	8811304	ce.re10117.coding_promoter	0	.
chrII	8813151	8813302	ce.re10118.other_element	0	.
chrII	8813751	8813902	ce.re10119.coding_promoter	0	-
chrII	8814328	8814479	ce.re10120.unknown_promoter	0	-
chrII	8816643	8816794	ce.re10121.other_element	0	.
chrII	8817428	8817579	ce.re10122.putative_enhancer	0	.
chrII	8818400	8818551	ce.re10123.coding_promoter	0	-
chrII	8818932	8819083	ce.re10124.other_element	0	.
chrII	8819405	8819556	ce.re10125.coding_promoter	0	-
chrII	8819840	8819991	ce.re10126.putative_enhancer	0	.
chrII	8820253	8820404	ce.re10127.putative_enhancer	0	.
chrII	8820636	8820787	ce.re10128.putative_enhancer	0	.
chrII	8821270	8821421	ce.re10129.coding_promoter	0	-
chrII	8822291	8822442	ce.re10130.putative_enhancer	0	.
chrII	8822806	8822957	ce.re10131.putative_enhancer	0	.
chrII	8823273	8823424	ce.re10132.putative_enhancer	0	.
chrII	8830059	8830210	ce.re10133.putative_enhancer	0	.
chrII	8831018	8831169	ce.re10134.putative_enhancer	0	.
chrII	8831496	8831647	ce.re10135.putative_enhancer	0	.
chrII	8833314	8833465	ce.re10136.coding_promoter	0	-
chrII	8841049	8841200	ce.re10137.putative_enhancer	0	.
chrII	8844504	8844655	ce.re10138.coding_promoter	0	.
chrII	8844849	8845000	ce.re10139.coding_promoter	0	-
chrII	8846098	8846249	ce.re10140.putative_enhancer	0	.
chrII	8846401	8846552	ce.re10141.putative_enhancer	0	.
chrII	8846728	8846879	ce.re10142.putative_enhancer	0	.
chrII	8852243	8852394	ce.re10143.coding_promoter	0	-
chrII	8854051	8854202	ce.re10144.coding_promoter	0	-
chrII	8855822	8855973	ce.re10145.putative_enhancer	0	.
chrII	8856668	8856819	ce.re10146.coding_promoter	0	-
chrII	8858015	8858166	ce.re10147.putative_enhancer	0	.
chrII	8864692	8864843	ce.re10148.other_element	0	.
chrII	8866979	8867130	ce.re10149.coding_promoter	0	-
chrII	8872715	8872866	ce.re10150.putative_enhancer	0	.
chrII	8873660	8873811	ce.re10151.putative_enhancer	0	.
chrII	8874370	8874521	ce.re10152.coding_promoter	0	-
chrII	8875127	8875278	ce.re10153.putative_enhancer	0	.
chrII	8876389	8876540	ce.re10154.putative_enhancer	0	.
chrII	8877339	8877490	ce.re10155.non-coding_RNA	0	-
chrII	8877596	8877747	ce.re10156.unknown_promoter	0	-
chrII	8884370	8884521	ce.re10157.coding_promoter	0	.
chrII	8884688	8884839	ce.re10158.coding_promoter	0	.
chrII	8884951	8885102	ce.re10159.putative_enhancer	0	.
chrII	8889808	8889959	ce.re10160.coding_promoter	0	+
chrII	8890138	8890289	ce.re10161.coding_promoter	0	+
chrII	8890537	8890688	ce.re10162.putative_enhancer	0	.
chrII	8890735	8890886	ce.re10163.putative_enhancer	0	.
chrII	8891101	8891252	ce.re10164.putative_enhancer	0	.
chrII	8891658	8891809	ce.re10165.coding_promoter	0	+
chrII	8893271	8893422	ce.re10166.putative_enhancer	0	.
chrII	8894808	8894959	ce.re10167.putative_enhancer	0	.
chrII	8895328	8895479	ce.re10168.putative_enhancer	0	.
chrII	8895540	8895691	ce.re10169.putative_enhancer	0	.
chrII	8895986	8896137	ce.re10170.putative_enhancer	0	.
chrII	8896598	8896749	ce.re10171.coding_promoter	0	+
chrII	8897292	8897443	ce.re10172.putative_enhancer	0	.
chrII	8897875	8898026	ce.re10173.putative_enhancer	0	.
chrII	8898658	8898809	ce.re10174.putative_enhancer	0	.
chrII	8899034	8899185	ce.re10175.putative_enhancer	0	.
chrII	8899512	8899663	ce.re10176.putative_enhancer	0	.
chrII	8900248	8900399	ce.re10177.putative_enhancer	0	.
chrII	8900899	8901050	ce.re10178.putative_enhancer	0	.
chrII	8901124	8901275	ce.re10179.putative_enhancer	0	.
chrII	8901371	8901522	ce.re10180.putative_enhancer	0	.
chrII	8901773	8901924	ce.re10181.putative_enhancer	0	.
chrII	8902122	8902273	ce.re10182.putative_enhancer	0	.
chrII	8902548	8902699	ce.re10183.putative_enhancer	0	.
chrII	8902878	8903029	ce.re10184.putative_enhancer	0	.
chrII	8903304	8903455	ce.re10185.putative_enhancer	0	.
chrII	8907848	8907999	ce.re10186.putative_enhancer	0	.
chrII	8910175	8910326	ce.re10187.pseudogene_promoter	0	-
chrII	8912265	8912416	ce.re10188.putative_enhancer	0	.
chrII	8913808	8913959	ce.re10189.putative_enhancer	0	.
chrII	8914873	8915024	ce.re10190.coding_promoter	0	+
chrII	8916605	8916756	ce.re10191.putative_enhancer	0	.
chrII	8917495	8917646	ce.re10192.putative_enhancer	0	.
chrII	8917895	8918046	ce.re10193.putative_enhancer	0	.
chrII	8919051	8919202	ce.re10194.putative_enhancer	0	.
chrII	8920404	8920555	ce.re10195.putative_enhancer	0	.
chrII	8920993	8921144	ce.re10196.putative_enhancer	0	.
chrII	8921575	8921726	ce.re10197.putative_enhancer	0	.
chrII	8922093	8922244	ce.re10198.coding_promoter	0	+
chrII	8923337	8923488	ce.re10199.other_element	0	.
chrII	8926562	8926713	ce.re10200.coding_promoter	0	.
chrII	8927346	8927497	ce.re10201.coding_promoter	0	.
chrII	8931037	8931188	ce.re10202.putative_enhancer	0	.
chrII	8931498	8931649	ce.re10203.coding_promoter	0	+
chrII	8931844	8931995	ce.re10204.coding_promoter	0	+
chrII	8933551	8933702	ce.re10205.putative_enhancer	0	.
chrII	8933827	8933978	ce.re10206.putative_enhancer	0	.
chrII	8934217	8934368	ce.re10207.coding_promoter	0	+
chrII	8940473	8940624	ce.re10208.coding_promoter	0	-
chrII	8940695	8940846	ce.re10209.coding_promoter	0	+
chrII	8945579	8945730	ce.re10210.putative_enhancer	0	.
chrII	8947633	8947784	ce.re10211.coding_promoter	0	-
chrII	8948097	8948248	ce.re10212.putative_enhancer	0	.
chrII	8948890	8949041	ce.re10213.other_element	0	.
chrII	8950093	8950244	ce.re10214.putative_enhancer	0	.
chrII	8951299	8951450	ce.re10215.coding_promoter	0	-
chrII	8952756	8952907	ce.re10216.coding_promoter	0	-
chrII	8955755	8955906	ce.re10217.coding_promoter	0	+
chrII	8956135	8956286	ce.re10218.putative_enhancer	0	.
chrII	8959279	8959430	ce.re10219.coding_promoter	0	+
chrII	8959902	8960053	ce.re10220.coding_promoter	0	+
chrII	8961589	8961740	ce.re10221.putative_enhancer	0	.
chrII	8962319	8962470	ce.re10222.putative_enhancer	0	.
chrII	8964956	8965107	ce.re10223.coding_promoter	0	.
chrII	8969358	8969509	ce.re10224.putative_enhancer	0	.
chrII	8969609	8969760	ce.re10225.coding_promoter	0	-
chrII	8969937	8970088	ce.re10226.coding_promoter	0	.
chrII	8970777	8970928	ce.re10227.putative_enhancer	0	.
chrII	8973782	8973933	ce.re10228.coding_promoter	0	-
chrII	8982165	8982316	ce.re10229.putative_enhancer	0	.
chrII	8985610	8985761	ce.re10230.coding_promoter	0	-
chrII	8989635	8989786	ce.re10231.coding_promoter	0	-
chrII	8990411	8990562	ce.re10232.unknown_promoter	0	+
chrII	8991711	8991862	ce.re10233.coding_promoter	0	.
chrII	8992545	8992696	ce.re10234.putative_enhancer	0	.
chrII	8992892	8993043	ce.re10235.coding_promoter	0	+
chrII	8997580	8997731	ce.re10236.coding_promoter	0	.
chrII	8998418	8998569	ce.re10237.putative_enhancer	0	.
chrII	9002378	9002529	ce.re10238.coding_promoter	0	-
chrII	9005118	9005269	ce.re10239.coding_promoter	0	-
chrII	9008428	9008579	ce.re10240.putative_enhancer	0	.
chrII	9008903	9009054	ce.re10241.other_element	0	.
chrII	9009361	9009512	ce.re10242.putative_enhancer	0	.
chrII	9010108	9010259	ce.re10243.putative_enhancer	0	.
chrII	9010705	9010856	ce.re10244.coding_promoter	0	-
chrII	9011757	9011908	ce.re10245.putative_enhancer	0	.
chrII	9013448	9013599	ce.re10246.unknown_promoter	0	+
chrII	9014356	9014507	ce.re10247.putative_enhancer	0	.
chrII	9015016	9015167	ce.re10248.putative_enhancer	0	.
chrII	9015274	9015425	ce.re10249.putative_enhancer	0	.
chrII	9019828	9019979	ce.re10250.coding_promoter	0	-
chrII	9020837	9020988	ce.re10251.coding_promoter	0	-
chrII	9021888	9022039	ce.re10252.putative_enhancer	0	.
chrII	9023377	9023528	ce.re10253.putative_enhancer	0	.
chrII	9023862	9024013	ce.re10254.other_element	0	.
chrII	9024484	9024635	ce.re10255.putative_enhancer	0	.
chrII	9025582	9025733	ce.re10256.putative_enhancer	0	.
chrII	9025840	9025991	ce.re10257.putative_enhancer	0	.
chrII	9026594	9026745	ce.re10258.putative_enhancer	0	.
chrII	9028243	9028394	ce.re10259.putative_enhancer	0	.
chrII	9028651	9028802	ce.re10260.other_element	0	.
chrII	9029231	9029382	ce.re10261.coding_promoter	0	-
chrII	9029575	9029726	ce.re10262.putative_enhancer	0	.
chrII	9030711	9030862	ce.re10263.putative_enhancer	0	.
chrII	9032058	9032209	ce.re10264.putative_enhancer	0	.
chrII	9033177	9033328	ce.re10265.putative_enhancer	0	.
chrII	9034314	9034465	ce.re10266.other_element	0	.
chrII	9037049	9037200	ce.re10267.putative_enhancer	0	.
chrII	9038228	9038379	ce.re10268.putative_enhancer	0	.
chrII	9038794	9038945	ce.re10269.unknown_promoter	0	+
chrII	9039059	9039210	ce.re10270.coding_promoter	0	-
chrII	9042185	9042336	ce.re10271.putative_enhancer	0	.
chrII	9053006	9053157	ce.re10272.putative_enhancer	0	.
chrII	9053842	9053993	ce.re10273.putative_enhancer	0	.
chrII	9054229	9054380	ce.re10274.putative_enhancer	0	.
chrII	9054725	9054876	ce.re10275.coding_promoter	0	.
chrII	9056289	9056440	ce.re10276.putative_enhancer	0	.
chrII	9056766	9056917	ce.re10277.putative_enhancer	0	.
chrII	9057386	9057537	ce.re10278.coding_promoter	0	-
chrII	9057765	9057916	ce.re10279.putative_enhancer	0	.
chrII	9058187	9058338	ce.re10280.putative_enhancer	0	.
chrII	9059169	9059320	ce.re10281.putative_enhancer	0	.
chrII	9059922	9060073	ce.re10282.putative_enhancer	0	.
chrII	9060479	9060630	ce.re10283.unknown_promoter	0	+
chrII	9060972	9061123	ce.re10284.putative_enhancer	0	.
chrII	9061238	9061389	ce.re10285.coding_promoter	0	-
chrII	9061654	9061805	ce.re10286.coding_promoter	0	-
chrII	9061976	9062127	ce.re10287.unknown_promoter	0	+
chrII	9062449	9062600	ce.re10288.coding_promoter	0	-
chrII	9063078	9063229	ce.re10289.putative_enhancer	0	.
chrII	9063473	9063624	ce.re10290.putative_enhancer	0	.
chrII	9064499	9064650	ce.re10291.putative_enhancer	0	.
chrII	9065160	9065311	ce.re10292.putative_enhancer	0	.
chrII	9065593	9065744	ce.re10293.putative_enhancer	0	.
chrII	9066183	9066334	ce.re10294.putative_enhancer	0	.
chrII	9067423	9067574	ce.re10295.putative_enhancer	0	.
chrII	9067940	9068091	ce.re10296.putative_enhancer	0	.
chrII	9071301	9071452	ce.re10297.putative_enhancer	0	.
chrII	9071531	9071682	ce.re10298.putative_enhancer	0	.
chrII	9071906	9072057	ce.re10299.putative_enhancer	0	.
chrII	9072575	9072726	ce.re10300.putative_enhancer	0	.
chrII	9072880	9073031	ce.re10301.coding_promoter	0	-
chrII	9073408	9073559	ce.re10302.putative_enhancer	0	.
chrII	9074393	9074544	ce.re10303.unknown_promoter	0	+
chrII	9075111	9075262	ce.re10304.putative_enhancer	0	.
chrII	9075796	9075947	ce.re10305.coding_promoter	0	-
chrII	9076220	9076371	ce.re10306.putative_enhancer	0	.
chrII	9076600	9076751	ce.re10307.coding_promoter	0	-
chrII	9077570	9077721	ce.re10308.coding_promoter	0	-
chrII	9078435	9078586	ce.re10309.coding_promoter	0	-
chrII	9082186	9082337	ce.re10310.putative_enhancer	0	.
chrII	9083083	9083234	ce.re10311.coding_promoter	0	-
chrII	9086241	9086392	ce.re10312.coding_promoter	0	+
chrII	9088417	9088568	ce.re10313.putative_enhancer	0	.
chrII	9088777	9088928	ce.re10314.putative_enhancer	0	.
chrII	9089619	9089770	ce.re10315.putative_enhancer	0	.
chrII	9090992	9091143	ce.re10316.putative_enhancer	0	.
chrII	9092410	9092561	ce.re10317.putative_enhancer	0	.
chrII	9093062	9093213	ce.re10318.putative_enhancer	0	.
chrII	9094511	9094662	ce.re10319.coding_promoter	0	-
chrII	9099126	9099277	ce.re10320.coding_promoter	0	.
chrII	9102749	9102900	ce.re10321.putative_enhancer	0	.
chrII	9103119	9103270	ce.re10322.putative_enhancer	0	.
chrII	9107529	9107680	ce.re10323.putative_enhancer	0	.
chrII	9108569	9108720	ce.re10324.coding_promoter	0	-
chrII	9109029	9109180	ce.re10325.coding_promoter	0	+
chrII	9109295	9109446	ce.re10326.coding_promoter	0	.
chrII	9109684	9109835	ce.re10327.putative_enhancer	0	.
chrII	9111603	9111754	ce.re10328.putative_enhancer	0	.
chrII	9112071	9112222	ce.re10329.putative_enhancer	0	.
chrII	9113025	9113176	ce.re10330.coding_promoter	0	+
chrII	9113470	9113621	ce.re10331.putative_enhancer	0	.
chrII	9113886	9114037	ce.re10332.unknown_promoter	0	-
chrII	9114428	9114579	ce.re10333.putative_enhancer	0	.
chrII	9115018	9115169	ce.re10334.putative_enhancer	0	.
chrII	9116538	9116689	ce.re10335.coding_promoter	0	+
chrII	9116993	9117144	ce.re10336.putative_enhancer	0	.
chrII	9118010	9118161	ce.re10337.putative_enhancer	0	.
chrII	9118305	9118456	ce.re10338.coding_promoter	0	-
chrII	9118737	9118888	ce.re10339.putative_enhancer	0	.
chrII	9122112	9122263	ce.re10340.putative_enhancer	0	.
chrII	9124145	9124296	ce.re10341.other_element	0	.
chrII	9124482	9124633	ce.re10342.putative_enhancer	0	.
chrII	9125291	9125442	ce.re10343.non-coding_RNA	0	-
chrII	9126151	9126302	ce.re10344.putative_enhancer	0	.
chrII	9127133	9127284	ce.re10345.coding_promoter	0	+
chrII	9128218	9128369	ce.re10346.putative_enhancer	0	.
chrII	9129241	9129392	ce.re10347.putative_enhancer	0	.
chrII	9130466	9130617	ce.re10348.putative_enhancer	0	.
chrII	9142495	9142646	ce.re10349.coding_promoter	0	+
chrII	9147871	9148022	ce.re10350.other_element	0	.
chrII	9148238	9148389	ce.re10351.coding_promoter	0	+
chrII	9154448	9154599	ce.re10352.coding_promoter	0	+
chrII	9155206	9155357	ce.re10353.putative_enhancer	0	.
chrII	9156429	9156580	ce.re10354.unknown_promoter	0	-
chrII	9157251	9157402	ce.re10355.coding_promoter	0	+
chrII	9158185	9158336	ce.re10356.putative_enhancer	0	.
chrII	9160340	9160491	ce.re10357.coding_promoter	0	+
chrII	9161207	9161358	ce.re10358.putative_enhancer	0	.
chrII	9161532	9161683	ce.re10359.putative_enhancer	0	.
chrII	9166129	9166280	ce.re10360.putative_enhancer	0	.
chrII	9167025	9167176	ce.re10361.putative_enhancer	0	.
chrII	9168795	9168946	ce.re10362.putative_enhancer	0	.
chrII	9169575	9169726	ce.re10363.coding_promoter	0	+
chrII	9170021	9170172	ce.re10364.putative_enhancer	0	.
chrII	9177224	9177375	ce.re10365.coding_promoter	0	.
chrII	9178646	9178797	ce.re10366.other_element	0	.
chrII	9180016	9180167	ce.re10367.unknown_promoter	0	+
chrII	9181274	9181425	ce.re10368.coding_promoter	0	-
chrII	9182395	9182546	ce.re10369.putative_enhancer	0	.
chrII	9183255	9183406	ce.re10370.putative_enhancer	0	.
chrII	9183889	9184040	ce.re10371.putative_enhancer	0	.
chrII	9186005	9186156	ce.re10372.putative_enhancer	0	.
chrII	9186433	9186584	ce.re10373.putative_enhancer	0	.
chrII	9187521	9187672	ce.re10374.putative_enhancer	0	.
chrII	9188338	9188489	ce.re10375.coding_promoter	0	-
chrII	9189769	9189920	ce.re10376.putative_enhancer	0	.
chrII	9190717	9190868	ce.re10377.putative_enhancer	0	.
chrII	9195821	9195972	ce.re10378.putative_enhancer	0	.
chrII	9196399	9196550	ce.re10379.coding_promoter	0	+
chrII	9198213	9198364	ce.re10380.coding_promoter	0	-
chrII	9198648	9198799	ce.re10381.other_element	0	.
chrII	9201399	9201550	ce.re10382.other_element	0	.
chrII	9202352	9202503	ce.re10383.other_element	0	.
chrII	9208312	9208463	ce.re10384.putative_enhancer	0	.
chrII	9208887	9209038	ce.re10385.putative_enhancer	0	.
chrII	9211818	9211969	ce.re10386.non-coding_RNA	0	-
chrII	9213165	9213316	ce.re10387.coding_promoter	0	+
chrII	9213681	9213832	ce.re10388.putative_enhancer	0	.
chrII	9214594	9214745	ce.re10389.unknown_promoter	0	-
chrII	9222940	9223091	ce.re10390.putative_enhancer	0	.
chrII	9227234	9227385	ce.re10391.coding_promoter	0	-
chrII	9229643	9229794	ce.re10392.putative_enhancer	0	.
chrII	9230754	9230905	ce.re10393.putative_enhancer	0	.
chrII	9231359	9231510	ce.re10394.coding_promoter	0	+
chrII	9232691	9232842	ce.re10395.coding_promoter	0	+
chrII	9233860	9234011	ce.re10396.putative_enhancer	0	.
chrII	9237858	9238009	ce.re10397.coding_promoter	0	+
chrII	9239002	9239153	ce.re10398.coding_promoter	0	+
chrII	9239725	9239876	ce.re10399.other_element	0	.
chrII	9240231	9240382	ce.re10400.putative_enhancer	0	.
chrII	9241802	9241953	ce.re10401.coding_promoter	0	+
chrII	9242059	9242210	ce.re10402.putative_enhancer	0	.
chrII	9242367	9242518	ce.re10403.other_element	0	.
chrII	9242930	9243081	ce.re10404.putative_enhancer	0	.
chrII	9251617	9251768	ce.re10405.putative_enhancer	0	.
chrII	9258179	9258330	ce.re10406.putative_enhancer	0	.
chrII	9260152	9260303	ce.re10407.unknown_promoter	0	+
chrII	9260722	9260873	ce.re10408.putative_enhancer	0	.
chrII	9261594	9261745	ce.re10409.putative_enhancer	0	.
chrII	9262162	9262313	ce.re10410.coding_promoter	0	-
chrII	9262417	9262568	ce.re10411.putative_enhancer	0	.
chrII	9263107	9263258	ce.re10412.putative_enhancer	0	.
chrII	9263890	9264041	ce.re10413.putative_enhancer	0	.
chrII	9264155	9264306	ce.re10414.coding_promoter	0	-
chrII	9265013	9265164	ce.re10415.putative_enhancer	0	.
chrII	9265574	9265725	ce.re10416.putative_enhancer	0	.
chrII	9266354	9266505	ce.re10417.putative_enhancer	0	.
chrII	9269111	9269262	ce.re10418.coding_promoter	0	+
chrII	9273479	9273630	ce.re10419.putative_enhancer	0	.
chrII	9274105	9274256	ce.re10420.coding_promoter	0	-
chrII	9277264	9277415	ce.re10421.other_element	0	.
chrII	9277586	9277737	ce.re10422.putative_enhancer	0	.
chrII	9279572	9279723	ce.re10423.putative_enhancer	0	.
chrII	9280122	9280273	ce.re10424.other_element	0	.
chrII	9280474	9280625	ce.re10425.putative_enhancer	0	.
chrII	9280983	9281134	ce.re10426.putative_enhancer	0	.
chrII	9281749	9281900	ce.re10427.putative_enhancer	0	.
chrII	9282912	9283063	ce.re10428.coding_promoter	0	.
chrII	9283733	9283884	ce.re10429.putative_enhancer	0	.
chrII	9284141	9284292	ce.re10430.putative_enhancer	0	.
chrII	9284581	9284732	ce.re10431.putative_enhancer	0	.
chrII	9285006	9285157	ce.re10432.putative_enhancer	0	.
chrII	9285354	9285505	ce.re10433.putative_enhancer	0	.
chrII	9285804	9285955	ce.re10434.coding_promoter	0	.
chrII	9286473	9286624	ce.re10435.coding_promoter	0	-
chrII	9291064	9291215	ce.re10436.putative_enhancer	0	.
chrII	9291741	9291892	ce.re10437.coding_promoter	0	+
chrII	9298786	9298937	ce.re10438.putative_enhancer	0	.
chrII	9299767	9299918	ce.re10439.coding_promoter	0	-
chrII	9300218	9300369	ce.re10440.putative_enhancer	0	.
chrII	9301181	9301332	ce.re10441.unknown_promoter	0	+
chrII	9301469	9301620	ce.re10442.putative_enhancer	0	.
chrII	9302686	9302837	ce.re10443.putative_enhancer	0	.
chrII	9303744	9303895	ce.re10444.putative_enhancer	0	.
chrII	9304910	9305061	ce.re10445.coding_promoter	0	-
chrII	9305646	9305797	ce.re10446.putative_enhancer	0	.
chrII	9306465	9306616	ce.re10447.putative_enhancer	0	.
chrII	9307031	9307182	ce.re10448.putative_enhancer	0	.
chrII	9307502	9307653	ce.re10449.putative_enhancer	0	.
chrII	9308762	9308913	ce.re10450.putative_enhancer	0	.
chrII	9311852	9312003	ce.re10451.putative_enhancer	0	.
chrII	9312517	9312668	ce.re10452.putative_enhancer	0	.
chrII	9313377	9313528	ce.re10453.putative_enhancer	0	.
chrII	9314310	9314461	ce.re10454.putative_enhancer	0	.
chrII	9315836	9315987	ce.re10455.putative_enhancer	0	.
chrII	9316207	9316358	ce.re10456.putative_enhancer	0	.
chrII	9316899	9317050	ce.re10457.coding_promoter	0	-
chrII	9319175	9319326	ce.re10458.coding_promoter	0	+
chrII	9319525	9319676	ce.re10459.coding_promoter	0	.
chrII	9323054	9323205	ce.re10460.coding_promoter	0	.
chrII	9325029	9325180	ce.re10461.unknown_promoter	0	-
chrII	9325644	9325795	ce.re10462.other_element	0	.
chrII	9333185	9333336	ce.re10463.putative_enhancer	0	.
chrII	9336777	9336928	ce.re10464.coding_promoter	0	+
chrII	9342430	9342581	ce.re10465.putative_enhancer	0	.
chrII	9343338	9343489	ce.re10466.other_element	0	.
chrII	9344130	9344281	ce.re10467.putative_enhancer	0	.
chrII	9344668	9344819	ce.re10468.other_element	0	.
chrII	9345237	9345388	ce.re10469.putative_enhancer	0	.
chrII	9345891	9346042	ce.re10470.other_element	0	.
chrII	9350468	9350619	ce.re10471.other_element	0	.
chrII	9351052	9351203	ce.re10472.putative_enhancer	0	.
chrII	9352767	9352918	ce.re10473.coding_promoter	0	.
chrII	9354668	9354819	ce.re10474.unknown_promoter	0	+
chrII	9355029	9355180	ce.re10475.putative_enhancer	0	.
chrII	9355427	9355578	ce.re10476.putative_enhancer	0	.
chrII	9355785	9355936	ce.re10477.coding_promoter	0	+
chrII	9356232	9356383	ce.re10478.putative_enhancer	0	.
chrII	9356846	9356997	ce.re10479.coding_promoter	0	-
chrII	9357535	9357686	ce.re10480.putative_enhancer	0	.
chrII	9359384	9359535	ce.re10481.putative_enhancer	0	.
chrII	9364831	9364982	ce.re10482.putative_enhancer	0	.
chrII	9366974	9367125	ce.re10483.putative_enhancer	0	.
chrII	9369210	9369361	ce.re10484.putative_enhancer	0	.
chrII	9373475	9373626	ce.re10485.coding_promoter	0	-
chrII	9374943	9375094	ce.re10486.coding_promoter	0	+
chrII	9377128	9377279	ce.re10487.putative_enhancer	0	.
chrII	9378319	9378470	ce.re10488.pseudogene_promoter	0	+
chrII	9393233	9393384	ce.re10489.other_element	0	.
chrII	9393525	9393676	ce.re10490.other_element	0	.
chrII	9397536	9397687	ce.re10491.coding_promoter	0	-
chrII	9404798	9404949	ce.re10492.other_element	0	.
chrII	9405158	9405309	ce.re10493.other_element	0	.
chrII	9412212	9412363	ce.re10494.coding_promoter	0	.
chrII	9416767	9416918	ce.re10495.coding_promoter	0	.
chrII	9416937	9417088	ce.re10496.coding_promoter	0	-
chrII	9418084	9418235	ce.re10497.putative_enhancer	0	.
chrII	9418474	9418625	ce.re10498.putative_enhancer	0	.
chrII	9418900	9419051	ce.re10499.other_element	0	.
chrII	9419289	9419440	ce.re10500.putative_enhancer	0	.
chrII	9419590	9419741	ce.re10501.putative_enhancer	0	.
chrII	9420055	9420206	ce.re10502.coding_promoter	0	+
chrII	9427786	9427937	ce.re10503.coding_promoter	0	-
chrII	9429531	9429682	ce.re10504.other_element	0	.
chrII	9430343	9430494	ce.re10505.putative_enhancer	0	.
chrII	9433615	9433766	ce.re10506.putative_enhancer	0	.
chrII	9436156	9436307	ce.re10507.coding_promoter	0	-
chrII	9438272	9438423	ce.re10508.coding_promoter	0	-
chrII	9447773	9447924	ce.re10509.pseudogene_promoter	0	-
chrII	9454590	9454741	ce.re10510.coding_promoter	0	-
chrII	9468536	9468687	ce.re10511.coding_promoter	0	-
chrII	9470149	9470300	ce.re10512.coding_promoter	0	-
chrII	9480537	9480688	ce.re10513.other_element	0	.
chrII	9481544	9481695	ce.re10514.putative_enhancer	0	.
chrII	9482142	9482293	ce.re10515.coding_promoter	0	-
chrII	9482530	9482681	ce.re10516.putative_enhancer	0	.
chrII	9482880	9483031	ce.re10517.putative_enhancer	0	.
chrII	9483454	9483605	ce.re10518.putative_enhancer	0	.
chrII	9483883	9484034	ce.re10519.putative_enhancer	0	.
chrII	9485463	9485614	ce.re10520.unknown_promoter	0	-
chrII	9486123	9486274	ce.re10521.other_element	0	.
chrII	9486456	9486607	ce.re10522.putative_enhancer	0	.
chrII	9487631	9487782	ce.re10523.coding_promoter	0	-
chrII	9488900	9489051	ce.re10524.putative_enhancer	0	.
chrII	9489722	9489873	ce.re10525.unknown_promoter	0	-
chrII	9490703	9490854	ce.re10526.putative_enhancer	0	.
chrII	9491109	9491260	ce.re10527.coding_promoter	0	-
chrII	9491711	9491862	ce.re10528.putative_enhancer	0	.
chrII	9492073	9492224	ce.re10529.putative_enhancer	0	.
chrII	9493309	9493460	ce.re10530.other_element	0	.
chrII	9493638	9493789	ce.re10531.putative_enhancer	0	.
chrII	9494370	9494521	ce.re10532.other_element	0	.
chrII	9494908	9495059	ce.re10533.putative_enhancer	0	.
chrII	9495399	9495550	ce.re10534.other_element	0	.
chrII	9496592	9496743	ce.re10535.putative_enhancer	0	.
chrII	9497367	9497518	ce.re10536.unknown_promoter	0	+
chrII	9498675	9498826	ce.re10537.coding_promoter	0	-
chrII	9500103	9500254	ce.re10538.putative_enhancer	0	.
chrII	9501022	9501173	ce.re10539.coding_promoter	0	-
chrII	9501314	9501465	ce.re10540.coding_promoter	0	-
chrII	9502108	9502259	ce.re10541.unknown_promoter	0	+
chrII	9523659	9523810	ce.re10542.coding_promoter	0	+
chrII	9553372	9553523	ce.re10543.coding_promoter	0	-
chrII	9553665	9553816	ce.re10544.putative_enhancer	0	.
chrII	9554088	9554239	ce.re10545.coding_promoter	0	+
chrII	9555013	9555164	ce.re10546.coding_promoter	0	+
chrII	9557529	9557680	ce.re10547.coding_promoter	0	+
chrII	9561009	9561160	ce.re10548.coding_promoter	0	-
chrII	9562068	9562219	ce.re10549.putative_enhancer	0	.
chrII	9564088	9564239	ce.re10550.putative_enhancer	0	.
chrII	9565007	9565158	ce.re10551.putative_enhancer	0	.
chrII	9565267	9565418	ce.re10552.unknown_promoter	0	+
chrII	9566147	9566298	ce.re10553.non-coding_RNA	0	+
chrII	9566741	9566892	ce.re10554.putative_enhancer	0	.
chrII	9570152	9570303	ce.re10555.putative_enhancer	0	.
chrII	9571230	9571381	ce.re10556.putative_enhancer	0	.
chrII	9572226	9572377	ce.re10557.coding_promoter	0	+
chrII	9572652	9572803	ce.re10558.putative_enhancer	0	.
chrII	9573054	9573205	ce.re10559.putative_enhancer	0	.
chrII	9573571	9573722	ce.re10560.putative_enhancer	0	.
chrII	9574548	9574699	ce.re10561.unknown_promoter	0	-
chrII	9576026	9576177	ce.re10562.unknown_promoter	0	-
chrII	9576873	9577024	ce.re10563.putative_enhancer	0	.
chrII	9577724	9577875	ce.re10564.putative_enhancer	0	.
chrII	9586928	9587079	ce.re10565.coding_promoter	0	-
chrII	9587804	9587955	ce.re10566.putative_enhancer	0	.
chrII	9591205	9591356	ce.re10567.coding_promoter	0	.
chrII	9600135	9600286	ce.re10568.putative_enhancer	0	.
chrII	9600472	9600623	ce.re10569.putative_enhancer	0	.
chrII	9601202	9601353	ce.re10570.putative_enhancer	0	.
chrII	9601773	9601924	ce.re10571.putative_enhancer	0	.
chrII	9602150	9602301	ce.re10572.other_element	0	.
chrII	9602667	9602818	ce.re10573.putative_enhancer	0	.
chrII	9603514	9603665	ce.re10574.unknown_promoter	0	+
chrII	9604229	9604380	ce.re10575.putative_enhancer	0	.
chrII	9604773	9604924	ce.re10576.putative_enhancer	0	.
chrII	9605504	9605655	ce.re10577.unknown_promoter	0	+
chrII	9606069	9606220	ce.re10578.putative_enhancer	0	.
chrII	9606517	9606668	ce.re10579.coding_promoter	0	-
chrII	9606783	9606934	ce.re10580.coding_promoter	0	-
chrII	9607255	9607406	ce.re10581.coding_promoter	0	-
chrII	9617178	9617329	ce.re10582.coding_promoter	0	-
chrII	9617777	9617928	ce.re10583.putative_enhancer	0	.
chrII	9618918	9619069	ce.re10584.other_element	0	.
chrII	9619474	9619625	ce.re10585.unknown_promoter	0	+
chrII	9620279	9620430	ce.re10586.unknown_promoter	0	+
chrII	9620644	9620795	ce.re10587.coding_promoter	0	+
chrII	9621248	9621399	ce.re10588.unknown_promoter	0	+
chrII	9621664	9621815	ce.re10589.putative_enhancer	0	.
chrII	9621962	9622113	ce.re10590.coding_promoter	0	-
chrII	9622234	9622385	ce.re10591.putative_enhancer	0	.
chrII	9622721	9622872	ce.re10592.non-coding_RNA	0	-
chrII	9623182	9623333	ce.re10593.putative_enhancer	0	.
chrII	9624156	9624307	ce.re10594.coding_promoter	0	.
chrII	9624436	9624587	ce.re10595.coding_promoter	0	.
chrII	9631609	9631760	ce.re10596.other_element	0	.
chrII	9634034	9634185	ce.re10597.other_element	0	.
chrII	9634707	9634858	ce.re10598.coding_promoter	0	+
chrII	9644597	9644748	ce.re10599.coding_promoter	0	-
chrII	9645053	9645204	ce.re10600.putative_enhancer	0	.
chrII	9645342	9645493	ce.re10601.coding_promoter	0	+
chrII	9645797	9645948	ce.re10602.coding_promoter	0	-
chrII	9646213	9646364	ce.re10603.coding_promoter	0	+
chrII	9646869	9647020	ce.re10604.putative_enhancer	0	.
chrII	9647237	9647388	ce.re10605.coding_promoter	0	.
chrII	9647578	9647729	ce.re10606.coding_promoter	0	.
chrII	9653903	9654054	ce.re10607.coding_promoter	0	-
chrII	9655514	9655665	ce.re10608.coding_promoter	0	-
chrII	9655898	9656049	ce.re10609.coding_promoter	0	-
chrII	9656366	9656517	ce.re10610.coding_promoter	0	+
chrII	9659028	9659179	ce.re10611.coding_promoter	0	-
chrII	9660461	9660612	ce.re10612.coding_promoter	0	-
chrII	9662932	9663083	ce.re10613.coding_promoter	0	-
chrII	9666697	9666848	ce.re10614.coding_promoter	0	-
chrII	9667480	9667631	ce.re10615.coding_promoter	0	+
chrII	9668676	9668827	ce.re10616.putative_enhancer	0	.
chrII	9669073	9669224	ce.re10617.coding_promoter	0	+
chrII	9673508	9673659	ce.re10618.coding_promoter	0	+
chrII	9677572	9677723	ce.re10619.coding_promoter	0	+
chrII	9679984	9680135	ce.re10620.coding_promoter	0	+
chrII	9683800	9683951	ce.re10621.putative_enhancer	0	.
chrII	9686813	9686964	ce.re10622.coding_promoter	0	-
chrII	9687018	9687169	ce.re10623.coding_promoter	0	-
chrII	9706320	9706471	ce.re10624.coding_promoter	0	-
chrII	9707002	9707153	ce.re10625.putative_enhancer	0	.
chrII	9710534	9710685	ce.re10626.coding_promoter	0	-
chrII	9711451	9711602	ce.re10627.putative_enhancer	0	.
chrII	9711841	9711992	ce.re10628.putative_enhancer	0	.
chrII	9712300	9712451	ce.re10629.other_element	0	.
chrII	9713230	9713381	ce.re10630.non-coding_RNA	0	-
chrII	9713546	9713697	ce.re10631.other_element	0	.
chrII	9716763	9716914	ce.re10632.coding_promoter	0	-
chrII	9718745	9718896	ce.re10633.coding_promoter	0	-
chrII	9720770	9720921	ce.re10634.putative_enhancer	0	.
chrII	9721531	9721682	ce.re10635.putative_enhancer	0	.
chrII	9724643	9724794	ce.re10636.coding_promoter	0	-
chrII	9727284	9727435	ce.re10637.putative_enhancer	0	.
chrII	9729271	9729422	ce.re10638.other_element	0	.
chrII	9729967	9730118	ce.re10639.putative_enhancer	0	.
chrII	9730586	9730737	ce.re10640.other_element	0	.
chrII	9731948	9732099	ce.re10641.coding_promoter	0	+
chrII	9737627	9737778	ce.re10642.putative_enhancer	0	.
chrII	9738512	9738663	ce.re10643.putative_enhancer	0	.
chrII	9738995	9739146	ce.re10644.putative_enhancer	0	.
chrII	9739661	9739812	ce.re10645.putative_enhancer	0	.
chrII	9740342	9740493	ce.re10646.putative_enhancer	0	.
chrII	9740726	9740877	ce.re10647.unknown_promoter	0	+
chrII	9741543	9741694	ce.re10648.putative_enhancer	0	.
chrII	9742021	9742172	ce.re10649.putative_enhancer	0	.
chrII	9746195	9746346	ce.re10650.coding_promoter	0	.
chrII	9750264	9750415	ce.re10651.putative_enhancer	0	.
chrII	9752387	9752538	ce.re10652.coding_promoter	0	-
chrII	9753182	9753333	ce.re10653.putative_enhancer	0	.
chrII	9757828	9757979	ce.re10654.coding_promoter	0	+
chrII	9759519	9759670	ce.re10655.other_element	0	.
chrII	9760573	9760724	ce.re10656.coding_promoter	0	+
chrII	9764751	9764902	ce.re10657.coding_promoter	0	+
chrII	9770252	9770403	ce.re10658.coding_promoter	0	-
chrII	9773166	9773317	ce.re10659.putative_enhancer	0	.
chrII	9773558	9773709	ce.re10660.non-coding_RNA	0	+
chrII	9774368	9774519	ce.re10661.coding_promoter	0	-
chrII	9774824	9774975	ce.re10662.non-coding_RNA	0	-
chrII	9781961	9782112	ce.re10663.coding_promoter	0	-
chrII	9787501	9787652	ce.re10664.coding_promoter	0	-
chrII	9787888	9788039	ce.re10665.putative_enhancer	0	.
chrII	9788748	9788899	ce.re10666.putative_enhancer	0	.
chrII	9791320	9791471	ce.re10667.putative_enhancer	0	.
chrII	9793345	9793496	ce.re10668.coding_promoter	0	-
chrII	9795619	9795770	ce.re10669.pseudogene_promoter	0	-
chrII	9797790	9797941	ce.re10670.coding_promoter	0	-
chrII	9798230	9798381	ce.re10671.other_element	0	.
chrII	9798645	9798796	ce.re10672.other_element	0	.
chrII	9800398	9800549	ce.re10673.coding_promoter	0	-
chrII	9802760	9802911	ce.re10674.coding_promoter	0	-
chrII	9803405	9803556	ce.re10675.coding_promoter	0	+
chrII	9807666	9807817	ce.re10676.coding_promoter	0	-
chrII	9828742	9828893	ce.re10677.coding_promoter	0	+
chrII	9838125	9838276	ce.re10678.putative_enhancer	0	.
chrII	9838592	9838743	ce.re10679.coding_promoter	0	-
chrII	9840515	9840666	ce.re10680.coding_promoter	0	-
chrII	9841878	9842029	ce.re10681.other_element	0	.
chrII	9842255	9842406	ce.re10682.coding_promoter	0	-
chrII	9842635	9842786	ce.re10683.other_element	0	.
chrII	9874869	9875020	ce.re10684.coding_promoter	0	.
chrII	9878205	9878356	ce.re10685.putative_enhancer	0	.
chrII	9878588	9878739	ce.re10686.putative_enhancer	0	.
chrII	9879878	9880029	ce.re10687.unknown_promoter	0	+
chrII	9880257	9880408	ce.re10688.other_element	0	.
chrII	9880970	9881121	ce.re10689.coding_promoter	0	+
chrII	9890930	9891081	ce.re10690.coding_promoter	0	-
chrII	9891420	9891571	ce.re10691.coding_promoter	0	+
chrII	9891911	9892062	ce.re10692.putative_enhancer	0	.
chrII	9892537	9892688	ce.re10693.coding_promoter	0	.
chrII	9895309	9895460	ce.re10694.coding_promoter	0	+
chrII	9896105	9896256	ce.re10695.other_element	0	.
chrII	9901821	9901972	ce.re10696.other_element	0	.
chrII	9921724	9921875	ce.re10697.coding_promoter	0	+
chrII	9924301	9924452	ce.re10698.putative_enhancer	0	.
chrII	9931104	9931255	ce.re10699.coding_promoter	0	+
chrII	9931562	9931713	ce.re10700.coding_promoter	0	+
chrII	9933631	9933782	ce.re10701.other_element	0	.
chrII	9934076	9934227	ce.re10702.putative_enhancer	0	.
chrII	9934660	9934811	ce.re10703.putative_enhancer	0	.
chrII	9935139	9935290	ce.re10704.putative_enhancer	0	.
chrII	9936990	9937141	ce.re10705.coding_promoter	0	+
chrII	9937761	9937912	ce.re10706.coding_promoter	0	.
chrII	9938951	9939102	ce.re10707.coding_promoter	0	.
chrII	9940545	9940696	ce.re10708.coding_promoter	0	+
chrII	9943898	9944049	ce.re10709.putative_enhancer	0	.
chrII	9947063	9947214	ce.re10710.putative_enhancer	0	.
chrII	9949746	9949897	ce.re10711.coding_promoter	0	+
chrII	9952626	9952777	ce.re10712.putative_enhancer	0	.
chrII	9953429	9953580	ce.re10713.other_element	0	.
chrII	9954429	9954580	ce.re10714.coding_promoter	0	+
chrII	9960078	9960229	ce.re10715.unknown_promoter	0	-
chrII	9963556	9963707	ce.re10716.other_element	0	.
chrII	9963839	9963990	ce.re10717.putative_enhancer	0	.
chrII	9964181	9964332	ce.re10718.putative_enhancer	0	.
chrII	9964739	9964890	ce.re10719.putative_enhancer	0	.
chrII	9965163	9965314	ce.re10720.putative_enhancer	0	.
chrII	9965912	9966063	ce.re10721.putative_enhancer	0	.
chrII	9967622	9967773	ce.re10722.putative_enhancer	0	.
chrII	9967887	9968038	ce.re10723.putative_enhancer	0	.
chrII	9968441	9968592	ce.re10724.coding_promoter	0	.
chrII	9970841	9970992	ce.re10725.coding_promoter	0	-
chrII	9973482	9973633	ce.re10726.putative_enhancer	0	.
chrII	9973780	9973931	ce.re10727.other_element	0	.
chrII	9974316	9974467	ce.re10728.putative_enhancer	0	.
chrII	9974724	9974875	ce.re10729.putative_enhancer	0	.
chrII	9975076	9975227	ce.re10730.coding_promoter	0	-
chrII	9975570	9975721	ce.re10731.putative_enhancer	0	.
chrII	9980381	9980532	ce.re10732.coding_promoter	0	-
chrII	9984983	9985134	ce.re10733.coding_promoter	0	+
chrII	9986132	9986283	ce.re10734.putative_enhancer	0	.
chrII	9986747	9986898	ce.re10735.putative_enhancer	0	.
chrII	9987308	9987459	ce.re10736.coding_promoter	0	+
chrII	9988722	9988873	ce.re10737.unknown_promoter	0	-
chrII	9989694	9989845	ce.re10738.other_element	0	.
chrII	9990245	9990396	ce.re10739.coding_promoter	0	+
chrII	9993531	9993682	ce.re10740.coding_promoter	0	+
chrII	9994574	9994725	ce.re10741.other_element	0	.
chrII	9994833	9994984	ce.re10742.putative_enhancer	0	.
chrII	9996136	9996287	ce.re10743.other_element	0	.
chrII	9996793	9996944	ce.re10744.other_element	0	.
chrII	10001220	10001371	ce.re10745.coding_promoter	0	.
chrII	10011049	10011200	ce.re10746.putative_enhancer	0	.
chrII	10011565	10011716	ce.re10747.putative_enhancer	0	.
chrII	10011874	10012025	ce.re10748.putative_enhancer	0	.
chrII	10012444	10012595	ce.re10749.putative_enhancer	0	.
chrII	10012682	10012833	ce.re10750.other_element	0	.
chrII	10014871	10015022	ce.re10751.putative_enhancer	0	.
chrII	10016015	10016166	ce.re10752.coding_promoter	0	-
chrII	10016288	10016439	ce.re10753.putative_enhancer	0	.
chrII	10017211	10017362	ce.re10754.putative_enhancer	0	.
chrII	10017657	10017808	ce.re10755.putative_enhancer	0	.
chrII	10018663	10018814	ce.re10756.putative_enhancer	0	.
chrII	10019723	10019874	ce.re10757.putative_enhancer	0	.
chrII	10020904	10021055	ce.re10758.putative_enhancer	0	.
chrII	10021261	10021412	ce.re10759.putative_enhancer	0	.
chrII	10025108	10025259	ce.re10760.unknown_promoter	0	-
chrII	10025967	10026118	ce.re10761.other_element	0	.
chrII	10028321	10028472	ce.re10762.coding_promoter	0	.
chrII	10029223	10029374	ce.re10763.coding_promoter	0	+
chrII	10033610	10033761	ce.re10764.putative_enhancer	0	.
chrII	10034902	10035053	ce.re10765.putative_enhancer	0	.
chrII	10035263	10035414	ce.re10766.putative_enhancer	0	.
chrII	10038529	10038680	ce.re10767.putative_enhancer	0	.
chrII	10039358	10039509	ce.re10768.putative_enhancer	0	.
chrII	10039924	10040075	ce.re10769.coding_promoter	0	-
chrII	10040402	10040553	ce.re10770.coding_promoter	0	+
chrII	10044703	10044854	ce.re10771.putative_enhancer	0	.
chrII	10045138	10045289	ce.re10772.coding_promoter	0	-
chrII	10045820	10045971	ce.re10773.coding_promoter	0	-
chrII	10046220	10046371	ce.re10774.coding_promoter	0	.
chrII	10065029	10065180	ce.re10775.putative_enhancer	0	.
chrII	10065628	10065779	ce.re10776.non-coding_RNA	0	+
chrII	10066737	10066888	ce.re10777.putative_enhancer	0	.
chrII	10070476	10070627	ce.re10778.putative_enhancer	0	.
chrII	10071106	10071257	ce.re10779.other_element	0	.
chrII	10071778	10071929	ce.re10780.putative_enhancer	0	.
chrII	10073554	10073705	ce.re10781.putative_enhancer	0	.
chrII	10074098	10074249	ce.re10782.putative_enhancer	0	.
chrII	10074582	10074733	ce.re10783.putative_enhancer	0	.
chrII	10074893	10075044	ce.re10784.coding_promoter	0	-
chrII	10075842	10075993	ce.re10785.unknown_promoter	0	+
chrII	10076111	10076262	ce.re10786.putative_enhancer	0	.
chrII	10077269	10077420	ce.re10787.other_element	0	.
chrII	10078990	10079141	ce.re10788.putative_enhancer	0	.
chrII	10079741	10079892	ce.re10789.putative_enhancer	0	.
chrII	10081242	10081393	ce.re10790.unknown_promoter	0	+
chrII	10083945	10084096	ce.re10791.other_element	0	.
chrII	10086006	10086157	ce.re10792.putative_enhancer	0	.
chrII	10087082	10087233	ce.re10793.other_element	0	.
chrII	10094316	10094467	ce.re10794.coding_promoter	0	+
chrII	10094847	10094998	ce.re10795.putative_enhancer	0	.
chrII	10095345	10095496	ce.re10796.putative_enhancer	0	.
chrII	10100036	10100187	ce.re10797.coding_promoter	0	.
chrII	10105900	10106051	ce.re10798.coding_promoter	0	-
chrII	10122689	10122840	ce.re10799.coding_promoter	0	+
chrII	10125501	10125652	ce.re10800.other_element	0	.
chrII	10134414	10134565	ce.re10801.coding_promoter	0	+
chrII	10136783	10136934	ce.re10802.coding_promoter	0	+
chrII	10139297	10139448	ce.re10803.coding_promoter	0	+
chrII	10139671	10139822	ce.re10804.other_element	0	.
chrII	10144160	10144311	ce.re10805.other_element	0	.
chrII	10146583	10146734	ce.re10806.coding_promoter	0	+
chrII	10151319	10151470	ce.re10807.putative_enhancer	0	.
chrII	10161094	10161245	ce.re10808.putative_enhancer	0	.
chrII	10162013	10162164	ce.re10809.putative_enhancer	0	.
chrII	10162925	10163076	ce.re10810.unknown_promoter	0	+
chrII	10163668	10163819	ce.re10811.putative_enhancer	0	.
chrII	10163967	10164118	ce.re10812.other_element	0	.
chrII	10164443	10164594	ce.re10813.putative_enhancer	0	.
chrII	10166438	10166589	ce.re10814.putative_enhancer	0	.
chrII	10167829	10167980	ce.re10815.putative_enhancer	0	.
chrII	10169067	10169218	ce.re10816.putative_enhancer	0	.
chrII	10169268	10169419	ce.re10817.coding_promoter	0	-
chrII	10169536	10169687	ce.re10818.coding_promoter	0	-
chrII	10170993	10171144	ce.re10819.coding_promoter	0	+
chrII	10171974	10172125	ce.re10820.other_element	0	.
chrII	10172551	10172702	ce.re10821.coding_promoter	0	+
chrII	10173888	10174039	ce.re10822.other_element	0	.
chrII	10174444	10174595	ce.re10823.coding_promoter	0	+
chrII	10174919	10175070	ce.re10824.putative_enhancer	0	.
chrII	10191250	10191401	ce.re10825.other_element	0	.
chrII	10197222	10197373	ce.re10826.coding_promoter	0	+
chrII	10200853	10201004	ce.re10827.coding_promoter	0	-
chrII	10201561	10201712	ce.re10828.putative_enhancer	0	.
chrII	10202418	10202569	ce.re10829.unknown_promoter	0	+
chrII	10203250	10203401	ce.re10830.putative_enhancer	0	.
chrII	10203919	10204070	ce.re10831.coding_promoter	0	-
chrII	10204754	10204905	ce.re10832.coding_promoter	0	+
chrII	10206972	10207123	ce.re10833.putative_enhancer	0	.
chrII	10207964	10208115	ce.re10834.putative_enhancer	0	.
chrII	10210071	10210222	ce.re10835.other_element	0	.
chrII	10211718	10211869	ce.re10836.putative_enhancer	0	.
chrII	10214130	10214281	ce.re10837.other_element	0	.
chrII	10214604	10214755	ce.re10838.putative_enhancer	0	.
chrII	10217313	10217464	ce.re10839.coding_promoter	0	+
chrII	10217947	10218098	ce.re10840.putative_enhancer	0	.
chrII	10218248	10218399	ce.re10841.putative_enhancer	0	.
chrII	10220463	10220614	ce.re10842.coding_promoter	0	+
chrII	10220799	10220950	ce.re10843.putative_enhancer	0	.
chrII	10221732	10221883	ce.re10844.putative_enhancer	0	.
chrII	10222908	10223059	ce.re10845.other_element	0	.
chrII	10231173	10231324	ce.re10846.putative_enhancer	0	.
chrII	10231515	10231666	ce.re10847.putative_enhancer	0	.
chrII	10232021	10232172	ce.re10848.putative_enhancer	0	.
chrII	10232552	10232703	ce.re10849.putative_enhancer	0	.
chrII	10232909	10233060	ce.re10850.putative_enhancer	0	.
chrII	10236711	10236862	ce.re10851.putative_enhancer	0	.
chrII	10239280	10239431	ce.re10852.putative_enhancer	0	.
chrII	10242411	10242562	ce.re10853.putative_enhancer	0	.
chrII	10246838	10246989	ce.re10854.putative_enhancer	0	.
chrII	10247704	10247855	ce.re10855.coding_promoter	0	-
chrII	10247999	10248150	ce.re10856.coding_promoter	0	.
chrII	10248465	10248616	ce.re10857.coding_promoter	0	+
chrII	10284902	10285053	ce.re10858.putative_enhancer	0	.
chrII	10289039	10289190	ce.re10859.coding_promoter	0	-
chrII	10293914	10294065	ce.re10860.putative_enhancer	0	.
chrII	10294422	10294573	ce.re10861.putative_enhancer	0	.
chrII	10296819	10296970	ce.re10862.putative_enhancer	0	.
chrII	10300523	10300674	ce.re10863.coding_promoter	0	.
chrII	10301044	10301195	ce.re10864.coding_promoter	0	+
chrII	10302176	10302327	ce.re10865.non-coding_RNA	0	.
chrII	10302826	10302977	ce.re10866.coding_promoter	0	-
chrII	10303182	10303333	ce.re10867.putative_enhancer	0	.
chrII	10303850	10304001	ce.re10868.coding_promoter	0	-
chrII	10304181	10304332	ce.re10869.putative_enhancer	0	.
chrII	10304388	10304539	ce.re10870.other_element	0	.
chrII	10304905	10305056	ce.re10871.non-coding_RNA	0	.
chrII	10312122	10312273	ce.re10872.coding_promoter	0	+
chrII	10327555	10327706	ce.re10873.putative_enhancer	0	.
chrII	10328921	10329072	ce.re10874.other_element	0	.
chrII	10345345	10345496	ce.re10875.putative_enhancer	0	.
chrII	10345582	10345733	ce.re10876.putative_enhancer	0	.
chrII	10346112	10346263	ce.re10877.coding_promoter	0	+
chrII	10350056	10350207	ce.re10878.coding_promoter	0	-
chrII	10350608	10350759	ce.re10879.coding_promoter	0	.
chrII	10357725	10357876	ce.re10880.putative_enhancer	0	.
chrII	10358386	10358537	ce.re10881.other_element	0	.
chrII	10358814	10358965	ce.re10882.putative_enhancer	0	.
chrII	10359513	10359664	ce.re10883.coding_promoter	0	-
chrII	10369737	10369888	ce.re10884.coding_promoter	0	-
chrII	10369932	10370083	ce.re10885.putative_enhancer	0	.
chrII	10370944	10371095	ce.re10886.unknown_promoter	0	+
chrII	10372518	10372669	ce.re10887.putative_enhancer	0	.
chrII	10373172	10373323	ce.re10888.putative_enhancer	0	.
chrII	10373619	10373770	ce.re10889.putative_enhancer	0	.
chrII	10374027	10374178	ce.re10890.putative_enhancer	0	.
chrII	10374853	10375004	ce.re10891.coding_promoter	0	-
chrII	10378009	10378160	ce.re10892.unknown_promoter	0	+
chrII	10378937	10379088	ce.re10893.putative_enhancer	0	.
chrII	10379714	10379865	ce.re10894.coding_promoter	0	+
chrII	10380252	10380403	ce.re10895.other_element	0	.
chrII	10380562	10380713	ce.re10896.coding_promoter	0	+
chrII	10381665	10381816	ce.re10897.other_element	0	.
chrII	10381916	10382067	ce.re10898.putative_enhancer	0	.
chrII	10382368	10382519	ce.re10899.coding_promoter	0	+
chrII	10383684	10383835	ce.re10900.putative_enhancer	0	.
chrII	10384802	10384953	ce.re10901.putative_enhancer	0	.
chrII	10385170	10385321	ce.re10902.coding_promoter	0	+
chrII	10385776	10385927	ce.re10903.putative_enhancer	0	.
chrII	10388152	10388303	ce.re10904.coding_promoter	0	+
chrII	10388433	10388584	ce.re10905.unknown_promoter	0	+
chrII	10388814	10388965	ce.re10906.putative_enhancer	0	.
chrII	10389185	10389336	ce.re10907.unknown_promoter	0	-
chrII	10389869	10390020	ce.re10908.putative_enhancer	0	.
chrII	10390511	10390662	ce.re10909.putative_enhancer	0	.
chrII	10393009	10393160	ce.re10910.putative_enhancer	0	.
chrII	10393394	10393545	ce.re10911.other_element	0	.
chrII	10393788	10393939	ce.re10912.coding_promoter	0	+
chrII	10394514	10394665	ce.re10913.other_element	0	.
chrII	10394821	10394972	ce.re10914.putative_enhancer	0	.
chrII	10395471	10395622	ce.re10915.coding_promoter	0	+
chrII	10403116	10403267	ce.re10916.putative_enhancer	0	.
chrII	10405734	10405885	ce.re10917.other_element	0	.
chrII	10406091	10406242	ce.re10918.coding_promoter	0	+
chrII	10416430	10416581	ce.re10919.coding_promoter	0	+
chrII	10416608	10416759	ce.re10920.coding_promoter	0	+
chrII	10430615	10430766	ce.re10921.putative_enhancer	0	.
chrII	10433442	10433593	ce.re10922.putative_enhancer	0	.
chrII	10439887	10440038	ce.re10923.coding_promoter	0	+
chrII	10440704	10440855	ce.re10924.coding_promoter	0	+
chrII	10444011	10444162	ce.re10925.coding_promoter	0	+
chrII	10445067	10445218	ce.re10926.putative_enhancer	0	.
chrII	10445431	10445582	ce.re10927.coding_promoter	0	+
chrII	10445857	10446008	ce.re10928.coding_promoter	0	+
chrII	10446392	10446543	ce.re10929.coding_promoter	0	+
chrII	10446735	10446886	ce.re10930.coding_promoter	0	+
chrII	10447095	10447246	ce.re10931.putative_enhancer	0	.
chrII	10447434	10447585	ce.re10932.putative_enhancer	0	.
chrII	10447773	10447924	ce.re10933.putative_enhancer	0	.
chrII	10449809	10449960	ce.re10934.putative_enhancer	0	.
chrII	10450271	10450422	ce.re10935.coding_promoter	0	+
chrII	10450559	10450710	ce.re10936.coding_promoter	0	+
chrII	10452551	10452702	ce.re10937.coding_promoter	0	+
chrII	10455948	10456099	ce.re10938.coding_promoter	0	+
chrII	10456889	10457040	ce.re10939.putative_enhancer	0	.
chrII	10458034	10458185	ce.re10940.coding_promoter	0	+
chrII	10459471	10459622	ce.re10941.coding_promoter	0	+
chrII	10466702	10466853	ce.re10942.coding_promoter	0	.
chrII	10470272	10470423	ce.re10943.coding_promoter	0	-
chrII	10482064	10482215	ce.re10944.coding_promoter	0	-
chrII	10482325	10482476	ce.re10945.coding_promoter	0	.
chrII	10483067	10483218	ce.re10946.putative_enhancer	0	.
chrII	10483741	10483892	ce.re10947.other_element	0	.
chrII	10484806	10484957	ce.re10948.other_element	0	.
chrII	10485760	10485911	ce.re10949.putative_enhancer	0	.
chrII	10490473	10490624	ce.re10950.coding_promoter	0	-
chrII	10500045	10500196	ce.re10951.putative_enhancer	0	.
chrII	10500794	10500945	ce.re10952.putative_enhancer	0	.
chrII	10501056	10501207	ce.re10953.putative_enhancer	0	.
chrII	10501742	10501893	ce.re10954.putative_enhancer	0	.
chrII	10502750	10502901	ce.re10955.coding_promoter	0	-
chrII	10503655	10503806	ce.re10956.putative_enhancer	0	.
chrII	10504187	10504338	ce.re10957.other_element	0	.
chrII	10504792	10504943	ce.re10958.putative_enhancer	0	.
chrII	10505151	10505302	ce.re10959.putative_enhancer	0	.
chrII	10506076	10506227	ce.re10960.coding_promoter	0	-
chrII	10507526	10507677	ce.re10961.other_element	0	.
chrII	10509825	10509976	ce.re10962.coding_promoter	0	-
chrII	10510407	10510558	ce.re10963.coding_promoter	0	+
chrII	10515578	10515729	ce.re10964.putative_enhancer	0	.
chrII	10516494	10516645	ce.re10965.coding_promoter	0	-
chrII	10519101	10519252	ce.re10966.coding_promoter	0	-
chrII	10520285	10520436	ce.re10967.coding_promoter	0	-
chrII	10523190	10523341	ce.re10968.coding_promoter	0	-
chrII	10523727	10523878	ce.re10969.unknown_promoter	0	+
chrII	10524538	10524689	ce.re10970.putative_enhancer	0	.
chrII	10525239	10525390	ce.re10971.coding_promoter	0	-
chrII	10527764	10527915	ce.re10972.coding_promoter	0	+
chrII	10528758	10528909	ce.re10973.putative_enhancer	0	.
chrII	10529504	10529655	ce.re10974.putative_enhancer	0	.
chrII	10530340	10530491	ce.re10975.other_element	0	.
chrII	10530634	10530785	ce.re10976.putative_enhancer	0	.
chrII	10538069	10538220	ce.re10977.putative_enhancer	0	.
chrII	10541875	10542026	ce.re10978.putative_enhancer	0	.
chrII	10542046	10542197	ce.re10979.coding_promoter	0	-
chrII	10542853	10543004	ce.re10980.putative_enhancer	0	.
chrII	10543286	10543437	ce.re10981.putative_enhancer	0	.
chrII	10543881	10544032	ce.re10982.putative_enhancer	0	.
chrII	10544471	10544622	ce.re10983.putative_enhancer	0	.
chrII	10544937	10545088	ce.re10984.putative_enhancer	0	.
chrII	10545294	10545445	ce.re10985.non-coding_RNA	0	-
chrII	10545818	10545969	ce.re10986.putative_enhancer	0	.
chrII	10546122	10546273	ce.re10987.putative_enhancer	0	.
chrII	10546746	10546897	ce.re10988.putative_enhancer	0	.
chrII	10547277	10547428	ce.re10989.putative_enhancer	0	.
chrII	10547898	10548049	ce.re10990.putative_enhancer	0	.
chrII	10548281	10548432	ce.re10991.putative_enhancer	0	.
chrII	10548945	10549096	ce.re10992.coding_promoter	0	-
chrII	10549407	10549558	ce.re10993.putative_enhancer	0	.
chrII	10550003	10550154	ce.re10994.unknown_promoter	0	+
chrII	10550342	10550493	ce.re10995.putative_enhancer	0	.
chrII	10550900	10551051	ce.re10996.putative_enhancer	0	.
chrII	10551205	10551356	ce.re10997.putative_enhancer	0	.
chrII	10551746	10551897	ce.re10998.putative_enhancer	0	.
chrII	10552091	10552242	ce.re10999.putative_enhancer	0	.
chrII	10552564	10552715	ce.re11000.putative_enhancer	0	.
chrII	10552895	10553046	ce.re11001.putative_enhancer	0	.
chrII	10553366	10553517	ce.re11002.putative_enhancer	0	.
chrII	10553519	10553670	ce.re11003.putative_enhancer	0	.
chrII	10553832	10553983	ce.re11004.putative_enhancer	0	.
chrII	10554116	10554267	ce.re11005.putative_enhancer	0	.
chrII	10554837	10554988	ce.re11006.putative_enhancer	0	.
chrII	10555109	10555260	ce.re11007.putative_enhancer	0	.
chrII	10555598	10555749	ce.re11008.unknown_promoter	0	+
chrII	10555902	10556053	ce.re11009.putative_enhancer	0	.
chrII	10556852	10557003	ce.re11010.unknown_promoter	0	+
chrII	10557382	10557533	ce.re11011.putative_enhancer	0	.
chrII	10558496	10558647	ce.re11012.coding_promoter	0	-
chrII	10558962	10559113	ce.re11013.putative_enhancer	0	.
chrII	10559237	10559388	ce.re11014.coding_promoter	0	-
chrII	10559645	10559796	ce.re11015.putative_enhancer	0	.
chrII	10559943	10560094	ce.re11016.putative_enhancer	0	.
chrII	10560258	10560409	ce.re11017.putative_enhancer	0	.
chrII	10562940	10563091	ce.re11018.non-coding_RNA	0	-
chrII	10563190	10563341	ce.re11019.non-coding_RNA	0	-
chrII	10563496	10563647	ce.re11020.coding_promoter	0	-
chrII	10563862	10564013	ce.re11021.coding_promoter	0	-
chrII	10566619	10566770	ce.re11022.coding_promoter	0	+
chrII	10568698	10568849	ce.re11023.putative_enhancer	0	.
chrII	10569599	10569750	ce.re11024.coding_promoter	0	+
chrII	10578398	10578549	ce.re11025.coding_promoter	0	.
chrII	10578581	10578732	ce.re11026.coding_promoter	0	.
chrII	10578954	10579105	ce.re11027.coding_promoter	0	.
chrII	10583853	10584004	ce.re11028.putative_enhancer	0	.
chrII	10594882	10595033	ce.re11029.coding_promoter	0	-
chrII	10596447	10596598	ce.re11030.putative_enhancer	0	.
chrII	10599083	10599234	ce.re11031.coding_promoter	0	.
chrII	10607350	10607501	ce.re11032.coding_promoter	0	-
chrII	10607716	10607867	ce.re11033.coding_promoter	0	-
chrII	10608478	10608629	ce.re11034.coding_promoter	0	+
chrII	10608789	10608940	ce.re11035.coding_promoter	0	+
chrII	10609849	10610000	ce.re11036.putative_enhancer	0	.
chrII	10610764	10610915	ce.re11037.other_element	0	.
chrII	10612927	10613078	ce.re11038.putative_enhancer	0	.
chrII	10618075	10618226	ce.re11039.other_element	0	.
chrII	10621042	10621193	ce.re11040.coding_promoter	0	+
chrII	10622155	10622306	ce.re11041.putative_enhancer	0	.
chrII	10627207	10627358	ce.re11042.putative_enhancer	0	.
chrII	10628414	10628565	ce.re11043.putative_enhancer	0	.
chrII	10631044	10631195	ce.re11044.putative_enhancer	0	.
chrII	10646614	10646765	ce.re11045.putative_enhancer	0	.
chrII	10647207	10647358	ce.re11046.coding_promoter	0	+
chrII	10652236	10652387	ce.re11047.putative_enhancer	0	.
chrII	10653618	10653769	ce.re11048.putative_enhancer	0	.
chrII	10655056	10655207	ce.re11049.coding_promoter	0	+
chrII	10656532	10656683	ce.re11050.putative_enhancer	0	.
chrII	10657342	10657493	ce.re11051.putative_enhancer	0	.
chrII	10657756	10657907	ce.re11052.coding_promoter	0	-
chrII	10658456	10658607	ce.re11053.putative_enhancer	0	.
chrII	10658838	10658989	ce.re11054.coding_promoter	0	.
chrII	10661788	10661939	ce.re11055.coding_promoter	0	-
chrII	10662865	10663016	ce.re11056.coding_promoter	0	-
chrII	10672005	10672156	ce.re11057.putative_enhancer	0	.
chrII	10674303	10674454	ce.re11058.coding_promoter	0	+
chrII	10675314	10675465	ce.re11059.coding_promoter	0	+
chrII	10676393	10676544	ce.re11060.putative_enhancer	0	.
chrII	10678841	10678992	ce.re11061.putative_enhancer	0	.
chrII	10680738	10680889	ce.re11062.putative_enhancer	0	.
chrII	10681985	10682136	ce.re11063.putative_enhancer	0	.
chrII	10682972	10683123	ce.re11064.putative_enhancer	0	.
chrII	10683626	10683777	ce.re11065.putative_enhancer	0	.
chrII	10684973	10685124	ce.re11066.putative_enhancer	0	.
chrII	10686050	10686201	ce.re11067.coding_promoter	0	+
chrII	10688974	10689125	ce.re11068.other_element	0	.
chrII	10690899	10691050	ce.re11069.other_element	0	.
chrII	10691294	10691445	ce.re11070.other_element	0	.
chrII	10693805	10693956	ce.re11071.coding_promoter	0	-
chrII	10694933	10695084	ce.re11072.coding_promoter	0	+
chrII	10703704	10703855	ce.re11073.putative_enhancer	0	.
chrII	10704720	10704871	ce.re11074.coding_promoter	0	+
chrII	10706076	10706227	ce.re11075.putative_enhancer	0	.
chrII	10706810	10706961	ce.re11076.putative_enhancer	0	.
chrII	10707084	10707235	ce.re11077.coding_promoter	0	+
chrII	10707613	10707764	ce.re11078.putative_enhancer	0	.
chrII	10708484	10708635	ce.re11079.coding_promoter	0	+
chrII	10712174	10712325	ce.re11080.putative_enhancer	0	.
chrII	10714354	10714505	ce.re11081.coding_promoter	0	-
chrII	10720098	10720249	ce.re11082.coding_promoter	0	+
chrII	10734760	10734911	ce.re11083.putative_enhancer	0	.
chrII	10743646	10743797	ce.re11084.putative_enhancer	0	.
chrII	10744949	10745100	ce.re11085.putative_enhancer	0	.
chrII	10746216	10746367	ce.re11086.putative_enhancer	0	.
chrII	10750212	10750363	ce.re11087.putative_enhancer	0	.
chrII	10753698	10753849	ce.re11088.other_element	0	.
chrII	10754550	10754701	ce.re11089.putative_enhancer	0	.
chrII	10755581	10755732	ce.re11090.putative_enhancer	0	.
chrII	10756996	10757147	ce.re11091.other_element	0	.
chrII	10759094	10759245	ce.re11092.putative_enhancer	0	.
chrII	10761882	10762033	ce.re11093.putative_enhancer	0	.
chrII	10764495	10764646	ce.re11094.coding_promoter	0	-
chrII	10765570	10765721	ce.re11095.putative_enhancer	0	.
chrII	10769151	10769302	ce.re11096.putative_enhancer	0	.
chrII	10770838	10770989	ce.re11097.unknown_promoter	0	+
chrII	10772239	10772390	ce.re11098.putative_enhancer	0	.
chrII	10773473	10773624	ce.re11099.putative_enhancer	0	.
chrII	10774469	10774620	ce.re11100.coding_promoter	0	-
chrII	10775739	10775890	ce.re11101.coding_promoter	0	-
chrII	10783334	10783485	ce.re11102.coding_promoter	0	-
chrII	10783676	10783827	ce.re11103.coding_promoter	0	-
chrII	10784356	10784507	ce.re11104.coding_promoter	0	+
chrII	10784881	10785032	ce.re11105.putative_enhancer	0	.
chrII	10785231	10785382	ce.re11106.coding_promoter	0	+
chrII	10789451	10789602	ce.re11107.putative_enhancer	0	.
chrII	10796430	10796581	ce.re11108.coding_promoter	0	-
chrII	10798604	10798755	ce.re11109.coding_promoter	0	-
chrII	10800199	10800350	ce.re11110.putative_enhancer	0	.
chrII	10801296	10801447	ce.re11111.other_element	0	.
chrII	10802604	10802755	ce.re11112.putative_enhancer	0	.
chrII	10804358	10804509	ce.re11113.coding_promoter	0	+
chrII	10804648	10804799	ce.re11114.putative_enhancer	0	.
chrII	10810904	10811055	ce.re11115.coding_promoter	0	+
chrII	10812636	10812787	ce.re11116.other_element	0	.
chrII	10820140	10820291	ce.re11117.coding_promoter	0	.
chrII	10820452	10820603	ce.re11118.putative_enhancer	0	.
chrII	10820806	10820957	ce.re11119.coding_promoter	0	+
chrII	10824170	10824321	ce.re11120.coding_promoter	0	.
chrII	10828637	10828788	ce.re11121.putative_enhancer	0	.
chrII	10829748	10829899	ce.re11122.putative_enhancer	0	.
chrII	10830427	10830578	ce.re11123.coding_promoter	0	-
chrII	10831247	10831398	ce.re11124.other_element	0	.
chrII	10833208	10833359	ce.re11125.other_element	0	.
chrII	10834437	10834588	ce.re11126.putative_enhancer	0	.
chrII	10835782	10835933	ce.re11127.unknown_promoter	0	-
chrII	10839319	10839470	ce.re11128.other_element	0	.
chrII	10840163	10840314	ce.re11129.non-coding_RNA	0	+
chrII	10843854	10844005	ce.re11130.other_element	0	.
chrII	10847163	10847314	ce.re11131.putative_enhancer	0	.
chrII	10849855	10850006	ce.re11132.putative_enhancer	0	.
chrII	10851211	10851362	ce.re11133.putative_enhancer	0	.
chrII	10859495	10859646	ce.re11134.putative_enhancer	0	.
chrII	10860959	10861110	ce.re11135.coding_promoter	0	-
chrII	10861412	10861563	ce.re11136.other_element	0	.
chrII	10861827	10861978	ce.re11137.putative_enhancer	0	.
chrII	10862170	10862321	ce.re11138.putative_enhancer	0	.
chrII	10862370	10862521	ce.re11139.putative_enhancer	0	.
chrII	10862841	10862992	ce.re11140.unknown_promoter	0	+
chrII	10863061	10863212	ce.re11141.coding_promoter	0	-
chrII	10863369	10863520	ce.re11142.coding_promoter	0	-
chrII	10866828	10866979	ce.re11143.other_element	0	.
chrII	10867340	10867491	ce.re11144.non-coding_RNA	0	-
chrII	10868002	10868153	ce.re11145.putative_enhancer	0	.
chrII	10868913	10869064	ce.re11146.coding_promoter	0	.
chrII	10869411	10869562	ce.re11147.putative_enhancer	0	.
chrII	10872676	10872827	ce.re11148.coding_promoter	0	.
chrII	10880834	10880985	ce.re11149.putative_enhancer	0	.
chrII	10882616	10882767	ce.re11150.putative_enhancer	0	.
chrII	10884540	10884691	ce.re11151.coding_promoter	0	-
chrII	10884751	10884902	ce.re11152.putative_enhancer	0	.
chrII	10886241	10886392	ce.re11153.coding_promoter	0	.
chrII	10886626	10886777	ce.re11154.other_element	0	.
chrII	10887237	10887388	ce.re11155.coding_promoter	0	.
chrII	10888541	10888692	ce.re11156.coding_promoter	0	+
chrII	10890196	10890347	ce.re11157.other_element	0	.
chrII	10918457	10918608	ce.re11158.coding_promoter	0	.
chrII	10919566	10919717	ce.re11159.putative_enhancer	0	.
chrII	10924805	10924956	ce.re11160.coding_promoter	0	+
chrII	10925673	10925824	ce.re11161.coding_promoter	0	+
chrII	10925922	10926073	ce.re11162.putative_enhancer	0	.
chrII	10926292	10926443	ce.re11163.coding_promoter	0	+
chrII	10926616	10926767	ce.re11164.putative_enhancer	0	.
chrII	10929207	10929358	ce.re11165.other_element	0	.
chrII	10930947	10931098	ce.re11166.other_element	0	.
chrII	10932840	10932991	ce.re11167.other_element	0	.
chrII	10935467	10935618	ce.re11168.coding_promoter	0	-
chrII	10942046	10942197	ce.re11169.coding_promoter	0	+
chrII	10942632	10942783	ce.re11170.pseudogene_promoter	0	-
chrII	10945059	10945210	ce.re11171.putative_enhancer	0	.
chrII	10945545	10945696	ce.re11172.coding_promoter	0	-
chrII	10945731	10945882	ce.re11173.coding_promoter	0	-
chrII	10946493	10946644	ce.re11174.coding_promoter	0	-
chrII	10947009	10947160	ce.re11175.coding_promoter	0	+
chrII	10948247	10948398	ce.re11176.coding_promoter	0	-
chrII	10948719	10948870	ce.re11177.coding_promoter	0	-
chrII	10949515	10949666	ce.re11178.putative_enhancer	0	.
chrII	10950200	10950351	ce.re11179.coding_promoter	0	+
chrII	10953327	10953478	ce.re11180.coding_promoter	0	-
chrII	10958547	10958698	ce.re11181.putative_enhancer	0	.
chrII	10959926	10960077	ce.re11182.putative_enhancer	0	.
chrII	10961313	10961464	ce.re11183.putative_enhancer	0	.
chrII	10962002	10962153	ce.re11184.other_element	0	.
chrII	10963830	10963981	ce.re11185.putative_enhancer	0	.
chrII	10973395	10973546	ce.re11186.putative_enhancer	0	.
chrII	10974423	10974574	ce.re11187.other_element	0	.
chrII	10978460	10978611	ce.re11188.other_element	0	.
chrII	10979304	10979455	ce.re11189.putative_enhancer	0	.
chrII	10980170	10980321	ce.re11190.putative_enhancer	0	.
chrII	10981176	10981327	ce.re11191.putative_enhancer	0	.
chrII	10982101	10982252	ce.re11192.putative_enhancer	0	.
chrII	10986570	10986721	ce.re11193.putative_enhancer	0	.
chrII	10986874	10987025	ce.re11194.putative_enhancer	0	.
chrII	10987664	10987815	ce.re11195.putative_enhancer	0	.
chrII	10988748	10988899	ce.re11196.putative_enhancer	0	.
chrII	10989339	10989490	ce.re11197.coding_promoter	0	+
chrII	10989814	10989965	ce.re11198.putative_enhancer	0	.
chrII	10990047	10990198	ce.re11199.putative_enhancer	0	.
chrII	10990751	10990902	ce.re11200.putative_enhancer	0	.
chrII	10991332	10991483	ce.re11201.putative_enhancer	0	.
chrII	10991500	10991651	ce.re11202.putative_enhancer	0	.
chrII	10992690	10992841	ce.re11203.putative_enhancer	0	.
chrII	10997971	10998122	ce.re11204.putative_enhancer	0	.
chrII	11000774	11000925	ce.re11205.putative_enhancer	0	.
chrII	11004390	11004541	ce.re11206.putative_enhancer	0	.
chrII	11005826	11005977	ce.re11207.putative_enhancer	0	.
chrII	11008683	11008834	ce.re11208.putative_enhancer	0	.
chrII	11013929	11014080	ce.re11209.coding_promoter	0	-
chrII	11015293	11015444	ce.re11210.putative_enhancer	0	.
chrII	11016280	11016431	ce.re11211.putative_enhancer	0	.
chrII	11016820	11016971	ce.re11212.coding_promoter	0	-
chrII	11018576	11018727	ce.re11213.unknown_promoter	0	+
chrII	11020582	11020733	ce.re11214.unknown_promoter	0	-
chrII	11022131	11022282	ce.re11215.coding_promoter	0	+
chrII	11024797	11024948	ce.re11216.other_element	0	.
chrII	11025568	11025719	ce.re11217.coding_promoter	0	-
chrII	11027967	11028118	ce.re11218.other_element	0	.
chrII	11039995	11040146	ce.re11219.putative_enhancer	0	.
chrII	11041022	11041173	ce.re11220.putative_enhancer	0	.
chrII	11041851	11042002	ce.re11221.putative_enhancer	0	.
chrII	11042501	11042652	ce.re11222.putative_enhancer	0	.
chrII	11043015	11043166	ce.re11223.coding_promoter	0	-
chrII	11043948	11044099	ce.re11224.coding_promoter	0	-
chrII	11044253	11044404	ce.re11225.putative_enhancer	0	.
chrII	11044790	11044941	ce.re11226.other_element	0	.
chrII	11045346	11045497	ce.re11227.other_element	0	.
chrII	11049284	11049435	ce.re11228.putative_enhancer	0	.
chrII	11049997	11050148	ce.re11229.coding_promoter	0	.
chrII	11050468	11050619	ce.re11230.putative_enhancer	0	.
chrII	11050770	11050921	ce.re11231.other_element	0	.
chrII	11054573	11054724	ce.re11232.coding_promoter	0	-
chrII	11055248	11055399	ce.re11233.coding_promoter	0	-
chrII	11056148	11056299	ce.re11234.putative_enhancer	0	.
chrII	11056597	11056748	ce.re11235.other_element	0	.
chrII	11056937	11057088	ce.re11236.putative_enhancer	0	.
chrII	11057440	11057591	ce.re11237.putative_enhancer	0	.
chrII	11062749	11062900	ce.re11238.putative_enhancer	0	.
chrII	11063762	11063913	ce.re11239.putative_enhancer	0	.
chrII	11064190	11064341	ce.re11240.putative_enhancer	0	.
chrII	11064521	11064672	ce.re11241.putative_enhancer	0	.
chrII	11065567	11065718	ce.re11242.putative_enhancer	0	.
chrII	11066411	11066562	ce.re11243.putative_enhancer	0	.
chrII	11072528	11072679	ce.re11244.putative_enhancer	0	.
chrII	11072726	11072877	ce.re11245.putative_enhancer	0	.
chrII	11074503	11074654	ce.re11246.other_element	0	.
chrII	11075904	11076055	ce.re11247.putative_enhancer	0	.
chrII	11076123	11076274	ce.re11248.putative_enhancer	0	.
chrII	11076663	11076814	ce.re11249.other_element	0	.
chrII	11077157	11077308	ce.re11250.putative_enhancer	0	.
chrII	11077611	11077762	ce.re11251.putative_enhancer	0	.
chrII	11078459	11078610	ce.re11252.putative_enhancer	0	.
chrII	11080512	11080663	ce.re11253.putative_enhancer	0	.
chrII	11080839	11080990	ce.re11254.other_element	0	.
chrII	11081571	11081722	ce.re11255.putative_enhancer	0	.
chrII	11082343	11082494	ce.re11256.putative_enhancer	0	.
chrII	11082817	11082968	ce.re11257.other_element	0	.
chrII	11083495	11083646	ce.re11258.unknown_promoter	0	+
chrII	11084398	11084549	ce.re11259.putative_enhancer	0	.
chrII	11085262	11085413	ce.re11260.putative_enhancer	0	.
chrII	11085760	11085911	ce.re11261.putative_enhancer	0	.
chrII	11086793	11086944	ce.re11262.putative_enhancer	0	.
chrII	11089192	11089343	ce.re11263.putative_enhancer	0	.
chrII	11090007	11090158	ce.re11264.putative_enhancer	0	.
chrII	11094852	11095003	ce.re11265.putative_enhancer	0	.
chrII	11096289	11096440	ce.re11266.other_element	0	.
chrII	11097059	11097210	ce.re11267.putative_enhancer	0	.
chrII	11097474	11097625	ce.re11268.coding_promoter	0	.
chrII	11100547	11100698	ce.re11269.other_element	0	.
chrII	11101606	11101757	ce.re11270.coding_promoter	0	+
chrII	11102497	11102648	ce.re11271.putative_enhancer	0	.
chrII	11102787	11102938	ce.re11272.other_element	0	.
chrII	11103202	11103353	ce.re11273.coding_promoter	0	-
chrII	11106102	11106253	ce.re11274.coding_promoter	0	-
chrII	11106439	11106590	ce.re11275.coding_promoter	0	.
chrII	11125474	11125625	ce.re11276.putative_enhancer	0	.
chrII	11125939	11126090	ce.re11277.putative_enhancer	0	.
chrII	11126542	11126693	ce.re11278.coding_promoter	0	.
chrII	11127723	11127874	ce.re11279.putative_enhancer	0	.
chrII	11128344	11128495	ce.re11280.putative_enhancer	0	.
chrII	11132400	11132551	ce.re11281.putative_enhancer	0	.
chrII	11132663	11132814	ce.re11282.coding_promoter	0	-
chrII	11135398	11135549	ce.re11283.putative_enhancer	0	.
chrII	11135826	11135977	ce.re11284.coding_promoter	0	-
chrII	11136035	11136186	ce.re11285.coding_promoter	0	-
chrII	11142628	11142779	ce.re11286.coding_promoter	0	+
chrII	11149980	11150131	ce.re11287.other_element	0	.
chrII	11150391	11150542	ce.re11288.other_element	0	.
chrII	11151072	11151223	ce.re11289.putative_enhancer	0	.
chrII	11151797	11151948	ce.re11290.putative_enhancer	0	.
chrII	11153213	11153364	ce.re11291.putative_enhancer	0	.
chrII	11153996	11154147	ce.re11292.coding_promoter	0	-
chrII	11155146	11155297	ce.re11293.putative_enhancer	0	.
chrII	11155636	11155787	ce.re11294.putative_enhancer	0	.
chrII	11156295	11156446	ce.re11295.putative_enhancer	0	.
chrII	11156626	11156777	ce.re11296.putative_enhancer	0	.
chrII	11157834	11157985	ce.re11297.non-coding_RNA	0	-
chrII	11158349	11158500	ce.re11298.other_element	0	.
chrII	11158801	11158952	ce.re11299.putative_enhancer	0	.
chrII	11160605	11160756	ce.re11300.putative_enhancer	0	.
chrII	11161830	11161981	ce.re11301.putative_enhancer	0	.
chrII	11162412	11162563	ce.re11302.coding_promoter	0	-
chrII	11163432	11163583	ce.re11303.putative_enhancer	0	.
chrII	11164187	11164338	ce.re11304.coding_promoter	0	-
chrII	11164797	11164948	ce.re11305.coding_promoter	0	-
chrII	11165473	11165624	ce.re11306.coding_promoter	0	-
chrII	11166545	11166696	ce.re11307.unknown_promoter	0	+
chrII	11167241	11167392	ce.re11308.unknown_promoter	0	-
chrII	11168758	11168909	ce.re11309.putative_enhancer	0	.
chrII	11170700	11170851	ce.re11310.coding_promoter	0	+
chrII	11175124	11175275	ce.re11311.putative_enhancer	0	.
chrII	11175446	11175597	ce.re11312.coding_promoter	0	-
chrII	11176592	11176743	ce.re11313.coding_promoter	0	-
chrII	11177740	11177891	ce.re11314.coding_promoter	0	-
chrII	11178657	11178808	ce.re11315.other_element	0	.
chrII	11178935	11179086	ce.re11316.other_element	0	.
chrII	11180054	11180205	ce.re11317.coding_promoter	0	+
chrII	11180255	11180406	ce.re11318.coding_promoter	0	+
chrII	11181329	11181480	ce.re11319.coding_promoter	0	.
chrII	11182642	11182793	ce.re11320.putative_enhancer	0	.
chrII	11183074	11183225	ce.re11321.other_element	0	.
chrII	11185077	11185228	ce.re11322.coding_promoter	0	-
chrII	11187741	11187892	ce.re11323.putative_enhancer	0	.
chrII	11188197	11188348	ce.re11324.putative_enhancer	0	.
chrII	11192536	11192687	ce.re11325.putative_enhancer	0	.
chrII	11192893	11193044	ce.re11326.putative_enhancer	0	.
chrII	11193571	11193722	ce.re11327.unknown_promoter	0	+
chrII	11194784	11194935	ce.re11328.other_element	0	.
chrII	11195151	11195302	ce.re11329.putative_enhancer	0	.
chrII	11196228	11196379	ce.re11330.unknown_promoter	0	+
chrII	11196862	11197013	ce.re11331.other_element	0	.
chrII	11197071	11197222	ce.re11332.other_element	0	.
chrII	11198513	11198664	ce.re11333.other_element	0	.
chrII	11198989	11199140	ce.re11334.coding_promoter	0	+
chrII	11200439	11200590	ce.re11335.coding_promoter	0	+
chrII	11201639	11201790	ce.re11336.putative_enhancer	0	.
chrII	11201909	11202060	ce.re11337.putative_enhancer	0	.
chrII	11202794	11202945	ce.re11338.putative_enhancer	0	.
chrII	11203255	11203406	ce.re11339.putative_enhancer	0	.
chrII	11204017	11204168	ce.re11340.putative_enhancer	0	.
chrII	11205913	11206064	ce.re11341.putative_enhancer	0	.
chrII	11207705	11207856	ce.re11342.putative_enhancer	0	.
chrII	11211622	11211773	ce.re11343.other_element	0	.
chrII	11211848	11211999	ce.re11344.putative_enhancer	0	.
chrII	11220872	11221023	ce.re11345.putative_enhancer	0	.
chrII	11221910	11222061	ce.re11346.coding_promoter	0	+
chrII	11223052	11223203	ce.re11347.putative_enhancer	0	.
chrII	11224088	11224239	ce.re11348.non-coding_RNA	0	+
chrII	11234859	11235010	ce.re11349.putative_enhancer	0	.
chrII	11236391	11236542	ce.re11350.coding_promoter	0	-
chrII	11237233	11237384	ce.re11351.other_element	0	.
chrII	11239076	11239227	ce.re11352.coding_promoter	0	.
chrII	11239519	11239670	ce.re11353.coding_promoter	0	+
chrII	11241066	11241217	ce.re11354.other_element	0	.
chrII	11241552	11241703	ce.re11355.other_element	0	.
chrII	11241914	11242065	ce.re11356.other_element	0	.
chrII	11246646	11246797	ce.re11357.other_element	0	.
chrII	11247626	11247777	ce.re11358.coding_promoter	0	-
chrII	11248011	11248162	ce.re11359.coding_promoter	0	-
chrII	11261288	11261439	ce.re11360.coding_promoter	0	-
chrII	11273689	11273840	ce.re11361.putative_enhancer	0	.
chrII	11274998	11275149	ce.re11362.putative_enhancer	0	.
chrII	11275583	11275734	ce.re11363.putative_enhancer	0	.
chrII	11276998	11277149	ce.re11364.putative_enhancer	0	.
chrII	11279741	11279892	ce.re11365.putative_enhancer	0	.
chrII	11280098	11280249	ce.re11366.coding_promoter	0	+
chrII	11281318	11281469	ce.re11367.putative_enhancer	0	.
chrII	11281671	11281822	ce.re11368.coding_promoter	0	+
chrII	11282050	11282201	ce.re11369.putative_enhancer	0	.
chrII	11283091	11283242	ce.re11370.putative_enhancer	0	.
chrII	11283937	11284088	ce.re11371.other_element	0	.
chrII	11285401	11285552	ce.re11372.putative_enhancer	0	.
chrII	11285636	11285787	ce.re11373.unknown_promoter	0	-
chrII	11286806	11286957	ce.re11374.putative_enhancer	0	.
chrII	11288342	11288493	ce.re11375.putative_enhancer	0	.
chrII	11290521	11290672	ce.re11376.putative_enhancer	0	.
chrII	11292947	11293098	ce.re11377.other_element	0	.
chrII	11293519	11293670	ce.re11378.coding_promoter	0	.
chrII	11297367	11297518	ce.re11379.coding_promoter	0	+
chrII	11300890	11301041	ce.re11380.putative_enhancer	0	.
chrII	11305228	11305379	ce.re11381.putative_enhancer	0	.
chrII	11305733	11305884	ce.re11382.coding_promoter	0	+
chrII	11306116	11306267	ce.re11383.coding_promoter	0	+
chrII	11306976	11307127	ce.re11384.other_element	0	.
chrII	11307428	11307579	ce.re11385.unknown_promoter	0	-
chrII	11308074	11308225	ce.re11386.putative_enhancer	0	.
chrII	11308795	11308946	ce.re11387.coding_promoter	0	+
chrII	11309107	11309258	ce.re11388.putative_enhancer	0	.
chrII	11310702	11310853	ce.re11389.other_element	0	.
chrII	11311390	11311541	ce.re11390.putative_enhancer	0	.
chrII	11312387	11312538	ce.re11391.coding_promoter	0	+
chrII	11316640	11316791	ce.re11392.putative_enhancer	0	.
chrII	11316922	11317073	ce.re11393.coding_promoter	0	-
chrII	11329154	11329305	ce.re11394.putative_enhancer	0	.
chrII	11334032	11334183	ce.re11395.non-coding_RNA	0	-
chrII	11334401	11334552	ce.re11396.non-coding_RNA	0	+
chrII	11335847	11335998	ce.re11397.coding_promoter	0	-
chrII	11337852	11338003	ce.re11398.coding_promoter	0	-
chrII	11339541	11339692	ce.re11399.coding_promoter	0	-
chrII	11343543	11343694	ce.re11400.unknown_promoter	0	+
chrII	11345719	11345870	ce.re11401.coding_promoter	0	-
chrII	11347973	11348124	ce.re11402.coding_promoter	0	.
chrII	11348358	11348509	ce.re11403.coding_promoter	0	.
chrII	11348710	11348861	ce.re11404.putative_enhancer	0	.
chrII	11351801	11351952	ce.re11405.coding_promoter	0	+
chrII	11355305	11355456	ce.re11406.coding_promoter	0	+
chrII	11358252	11358403	ce.re11407.putative_enhancer	0	.
chrII	11364835	11364986	ce.re11408.other_element	0	.
chrII	11371999	11372150	ce.re11409.putative_enhancer	0	.
chrII	11373004	11373155	ce.re11410.putative_enhancer	0	.
chrII	11376864	11377015	ce.re11411.putative_enhancer	0	.
chrII	11377415	11377566	ce.re11412.putative_enhancer	0	.
chrII	11377773	11377924	ce.re11413.coding_promoter	0	-
chrII	11379686	11379837	ce.re11414.other_element	0	.
chrII	11384944	11385095	ce.re11415.putative_enhancer	0	.
chrII	11390984	11391135	ce.re11416.coding_promoter	0	-
chrII	11391588	11391739	ce.re11417.putative_enhancer	0	.
chrII	11393874	11394025	ce.re11418.putative_enhancer	0	.
chrII	11395107	11395258	ce.re11419.putative_enhancer	0	.
chrII	11396201	11396352	ce.re11420.putative_enhancer	0	.
chrII	11397164	11397315	ce.re11421.coding_promoter	0	-
chrII	11398863	11399014	ce.re11422.putative_enhancer	0	.
chrII	11400574	11400725	ce.re11423.coding_promoter	0	-
chrII	11401497	11401648	ce.re11424.putative_enhancer	0	.
chrII	11403323	11403474	ce.re11425.coding_promoter	0	-
chrII	11404526	11404677	ce.re11426.coding_promoter	0	+
chrII	11407737	11407888	ce.re11427.putative_enhancer	0	.
chrII	11412322	11412473	ce.re11428.putative_enhancer	0	.
chrII	11414309	11414460	ce.re11429.putative_enhancer	0	.
chrII	11415611	11415762	ce.re11430.putative_enhancer	0	.
chrII	11415914	11416065	ce.re11431.coding_promoter	0	-
chrII	11418614	11418765	ce.re11432.other_element	0	.
chrII	11423503	11423654	ce.re11433.other_element	0	.
chrII	11424179	11424330	ce.re11434.coding_promoter	0	+
chrII	11424709	11424860	ce.re11435.putative_enhancer	0	.
chrII	11426163	11426314	ce.re11436.other_element	0	.
chrII	11427451	11427602	ce.re11437.other_element	0	.
chrII	11428765	11428916	ce.re11438.putative_enhancer	0	.
chrII	11438568	11438719	ce.re11439.coding_promoter	0	-
chrII	11440317	11440468	ce.re11440.coding_promoter	0	-
chrII	11440550	11440701	ce.re11441.putative_enhancer	0	.
chrII	11442559	11442710	ce.re11442.coding_promoter	0	+
chrII	11444001	11444152	ce.re11443.coding_promoter	0	+
chrII	11445149	11445300	ce.re11444.coding_promoter	0	+
chrII	11447024	11447175	ce.re11445.non-coding_RNA	0	-
chrII	11447430	11447581	ce.re11446.putative_enhancer	0	.
chrII	11448879	11449030	ce.re11447.coding_promoter	0	+
chrII	11451503	11451654	ce.re11448.putative_enhancer	0	.
chrII	11452504	11452655	ce.re11449.putative_enhancer	0	.
chrII	11453123	11453274	ce.re11450.coding_promoter	0	.
chrII	11453746	11453897	ce.re11451.coding_promoter	0	.
chrII	11454231	11454382	ce.re11452.putative_enhancer	0	.
chrII	11454678	11454829	ce.re11453.putative_enhancer	0	.
chrII	11456778	11456929	ce.re11454.putative_enhancer	0	.
chrII	11460002	11460153	ce.re11455.coding_promoter	0	-
chrII	11464013	11464164	ce.re11456.coding_promoter	0	.
chrII	11464549	11464700	ce.re11457.coding_promoter	0	.
chrII	11469830	11469981	ce.re11458.coding_promoter	0	-
chrII	11472530	11472681	ce.re11459.putative_enhancer	0	.
chrII	11472744	11472895	ce.re11460.coding_promoter	0	+
chrII	11473739	11473890	ce.re11461.coding_promoter	0	.
chrII	11481216	11481367	ce.re11462.coding_promoter	0	-
chrII	11482961	11483112	ce.re11463.unknown_promoter	0	+
chrII	11484699	11484850	ce.re11464.non-coding_RNA	0	+
chrII	11485312	11485463	ce.re11465.coding_promoter	0	-
chrII	11485796	11485947	ce.re11466.putative_enhancer	0	.
chrII	11486955	11487106	ce.re11467.coding_promoter	0	.
chrII	11491610	11491761	ce.re11468.putative_enhancer	0	.
chrII	11492027	11492178	ce.re11469.coding_promoter	0	-
chrII	11492995	11493146	ce.re11470.coding_promoter	0	-
chrII	11493379	11493530	ce.re11471.putative_enhancer	0	.
chrII	11495229	11495380	ce.re11472.putative_enhancer	0	.
chrII	11495488	11495639	ce.re11473.coding_promoter	0	.
chrII	11496931	11497082	ce.re11474.putative_enhancer	0	.
chrII	11499944	11500095	ce.re11475.putative_enhancer	0	.
chrII	11500324	11500475	ce.re11476.coding_promoter	0	-
chrII	11501458	11501609	ce.re11477.putative_enhancer	0	.
chrII	11502114	11502265	ce.re11478.other_element	0	.
chrII	11503490	11503641	ce.re11479.putative_enhancer	0	.
chrII	11508718	11508869	ce.re11480.coding_promoter	0	+
chrII	11510456	11510607	ce.re11481.coding_promoter	0	+
chrII	11527915	11528066	ce.re11482.other_element	0	.
chrII	11528082	11528233	ce.re11483.other_element	0	.
chrII	11529168	11529319	ce.re11484.putative_enhancer	0	.
chrII	11532044	11532195	ce.re11485.putative_enhancer	0	.
chrII	11534566	11534717	ce.re11486.coding_promoter	0	-
chrII	11534918	11535069	ce.re11487.putative_enhancer	0	.
chrII	11535574	11535725	ce.re11488.putative_enhancer	0	.
chrII	11536057	11536208	ce.re11489.putative_enhancer	0	.
chrII	11537145	11537296	ce.re11490.unknown_promoter	0	+
chrII	11537293	11537444	ce.re11491.putative_enhancer	0	.
chrII	11538167	11538318	ce.re11492.non-coding_RNA	0	+
chrII	11538730	11538881	ce.re11493.putative_enhancer	0	.
chrII	11539827	11539978	ce.re11494.putative_enhancer	0	.
chrII	11540693	11540844	ce.re11495.coding_promoter	0	-
chrII	11542494	11542645	ce.re11496.coding_promoter	0	-
chrII	11542844	11542995	ce.re11497.putative_enhancer	0	.
chrII	11543128	11543279	ce.re11498.putative_enhancer	0	.
chrII	11544836	11544987	ce.re11499.coding_promoter	0	.
chrII	11545439	11545590	ce.re11500.coding_promoter	0	.
chrII	11546182	11546333	ce.re11501.putative_enhancer	0	.
chrII	11546541	11546692	ce.re11502.coding_promoter	0	-
chrII	11546976	11547127	ce.re11503.putative_enhancer	0	.
chrII	11547382	11547533	ce.re11504.coding_promoter	0	+
chrII	11548131	11548282	ce.re11505.putative_enhancer	0	.
chrII	11555704	11555855	ce.re11506.coding_promoter	0	+
chrII	11556110	11556261	ce.re11507.other_element	0	.
chrII	11556521	11556672	ce.re11508.putative_enhancer	0	.
chrII	11563225	11563376	ce.re11509.coding_promoter	0	-
chrII	11564193	11564344	ce.re11510.coding_promoter	0	-
chrII	11566804	11566955	ce.re11511.putative_enhancer	0	.
chrII	11567347	11567498	ce.re11512.coding_promoter	0	-
chrII	11568181	11568332	ce.re11513.putative_enhancer	0	.
chrII	11568831	11568982	ce.re11514.putative_enhancer	0	.
chrII	11569339	11569490	ce.re11515.coding_promoter	0	.
chrII	11571551	11571702	ce.re11516.coding_promoter	0	+
chrII	11573086	11573237	ce.re11517.coding_promoter	0	+
chrII	11575031	11575182	ce.re11518.putative_enhancer	0	.
chrII	11575899	11576050	ce.re11519.other_element	0	.
chrII	11577573	11577724	ce.re11520.coding_promoter	0	.
chrII	11577759	11577910	ce.re11521.putative_enhancer	0	.
chrII	11577996	11578147	ce.re11522.coding_promoter	0	+
chrII	11578468	11578619	ce.re11523.coding_promoter	0	.
chrII	11595679	11595830	ce.re11524.putative_enhancer	0	.
chrII	11596379	11596530	ce.re11525.coding_promoter	0	-
chrII	11596685	11596836	ce.re11526.putative_enhancer	0	.
chrII	11599881	11600032	ce.re11527.coding_promoter	0	-
chrII	11600222	11600373	ce.re11528.coding_promoter	0	.
chrII	11600768	11600919	ce.re11529.coding_promoter	0	+
chrII	11601075	11601226	ce.re11530.putative_enhancer	0	.
chrII	11602662	11602813	ce.re11531.coding_promoter	0	+
chrII	11604022	11604173	ce.re11532.putative_enhancer	0	.
chrII	11604719	11604870	ce.re11533.coding_promoter	0	+
chrII	11605948	11606099	ce.re11534.other_element	0	.
chrII	11611585	11611736	ce.re11535.putative_enhancer	0	.
chrII	11612117	11612268	ce.re11536.coding_promoter	0	+
chrII	11615192	11615343	ce.re11537.putative_enhancer	0	.
chrII	11616294	11616445	ce.re11538.putative_enhancer	0	.
chrII	11616722	11616873	ce.re11539.other_element	0	.
chrII	11617586	11617737	ce.re11540.putative_enhancer	0	.
chrII	11617832	11617983	ce.re11541.unknown_promoter	0	+
chrII	11618467	11618618	ce.re11542.other_element	0	.
chrII	11619245	11619396	ce.re11543.putative_enhancer	0	.
chrII	11619942	11620093	ce.re11544.coding_promoter	0	.
chrII	11620183	11620334	ce.re11545.unknown_promoter	0	+
chrII	11620781	11620932	ce.re11546.putative_enhancer	0	.
chrII	11621669	11621820	ce.re11547.putative_enhancer	0	.
chrII	11630113	11630264	ce.re11548.putative_enhancer	0	.
chrII	11631470	11631621	ce.re11549.putative_enhancer	0	.
chrII	11631718	11631869	ce.re11550.putative_enhancer	0	.
chrII	11632836	11632987	ce.re11551.unknown_promoter	0	+
chrII	11634287	11634438	ce.re11552.coding_promoter	0	-
chrII	11635088	11635239	ce.re11553.coding_promoter	0	.
chrII	11635891	11636042	ce.re11554.coding_promoter	0	-
chrII	11636726	11636877	ce.re11555.putative_enhancer	0	.
chrII	11637112	11637263	ce.re11556.putative_enhancer	0	.
chrII	11637416	11637567	ce.re11557.other_element	0	.
chrII	11638611	11638762	ce.re11558.putative_enhancer	0	.
chrII	11642156	11642307	ce.re11559.coding_promoter	0	+
chrII	11644530	11644681	ce.re11560.putative_enhancer	0	.
chrII	11646410	11646561	ce.re11561.coding_promoter	0	+
chrII	11646947	11647098	ce.re11562.putative_enhancer	0	.
chrII	11647925	11648076	ce.re11563.putative_enhancer	0	.
chrII	11648872	11649023	ce.re11564.putative_enhancer	0	.
chrII	11649357	11649508	ce.re11565.putative_enhancer	0	.
chrII	11651227	11651378	ce.re11566.putative_enhancer	0	.
chrII	11652890	11653041	ce.re11567.coding_promoter	0	.
chrII	11656912	11657063	ce.re11568.other_element	0	.
chrII	11657230	11657381	ce.re11569.coding_promoter	0	-
chrII	11657483	11657634	ce.re11570.putative_enhancer	0	.
chrII	11676083	11676234	ce.re11571.coding_promoter	0	.
chrII	11680081	11680232	ce.re11572.putative_enhancer	0	.
chrII	11680354	11680505	ce.re11573.putative_enhancer	0	.
chrII	11681019	11681170	ce.re11574.coding_promoter	0	-
chrII	11681367	11681518	ce.re11575.putative_enhancer	0	.
chrII	11681678	11681829	ce.re11576.coding_promoter	0	.
chrII	11685428	11685579	ce.re11577.coding_promoter	0	-
chrII	11688138	11688289	ce.re11578.coding_promoter	0	+
chrII	11689827	11689978	ce.re11579.putative_enhancer	0	.
chrII	11690980	11691131	ce.re11580.other_element	0	.
chrII	11694292	11694443	ce.re11581.coding_promoter	0	-
chrII	11694596	11694747	ce.re11582.coding_promoter	0	.
chrII	11694747	11694898	ce.re11583.coding_promoter	0	+
chrII	11695094	11695245	ce.re11584.coding_promoter	0	-
chrII	11695528	11695679	ce.re11585.coding_promoter	0	-
chrII	11695819	11695970	ce.re11586.putative_enhancer	0	.
chrII	11700353	11700504	ce.re11587.coding_promoter	0	-
chrII	11700709	11700860	ce.re11588.coding_promoter	0	-
chrII	11705940	11706091	ce.re11589.unknown_promoter	0	-
chrII	11707938	11708089	ce.re11590.putative_enhancer	0	.
chrII	11709428	11709579	ce.re11591.coding_promoter	0	-
chrII	11710906	11711057	ce.re11592.coding_promoter	0	-
chrII	11711888	11712039	ce.re11593.other_element	0	.
chrII	11713194	11713345	ce.re11594.putative_enhancer	0	.
chrII	11713639	11713790	ce.re11595.coding_promoter	0	+
chrII	11714898	11715049	ce.re11596.putative_enhancer	0	.
chrII	11716758	11716909	ce.re11597.putative_enhancer	0	.
chrII	11719052	11719203	ce.re11598.other_element	0	.
chrII	11719748	11719899	ce.re11599.putative_enhancer	0	.
chrII	11720460	11720611	ce.re11600.coding_promoter	0	+
chrII	11723021	11723172	ce.re11601.putative_enhancer	0	.
chrII	11723999	11724150	ce.re11602.coding_promoter	0	+
chrII	11724530	11724681	ce.re11603.coding_promoter	0	+
chrII	11725645	11725796	ce.re11604.putative_enhancer	0	.
chrII	11726279	11726430	ce.re11605.putative_enhancer	0	.
chrII	11726585	11726736	ce.re11606.coding_promoter	0	+
chrII	11726846	11726997	ce.re11607.putative_enhancer	0	.
chrII	11727712	11727863	ce.re11608.putative_enhancer	0	.
chrII	11728629	11728780	ce.re11609.coding_promoter	0	+
chrII	11729063	11729214	ce.re11610.putative_enhancer	0	.
chrII	11729396	11729547	ce.re11611.putative_enhancer	0	.
chrII	11729769	11729920	ce.re11612.putative_enhancer	0	.
chrII	11730318	11730469	ce.re11613.putative_enhancer	0	.
chrII	11731609	11731760	ce.re11614.putative_enhancer	0	.
chrII	11732616	11732767	ce.re11615.coding_promoter	0	-
chrII	11733949	11734100	ce.re11616.putative_enhancer	0	.
chrII	11736745	11736896	ce.re11617.putative_enhancer	0	.
chrII	11737009	11737160	ce.re11618.putative_enhancer	0	.
chrII	11737484	11737635	ce.re11619.coding_promoter	0	-
chrII	11738152	11738303	ce.re11620.other_element	0	.
chrII	11738420	11738571	ce.re11621.other_element	0	.
chrII	11738759	11738910	ce.re11622.other_element	0	.
chrII	11739339	11739490	ce.re11623.coding_promoter	0	+
chrII	11740175	11740326	ce.re11624.other_element	0	.
chrII	11742591	11742742	ce.re11625.other_element	0	.
chrII	11743473	11743624	ce.re11626.putative_enhancer	0	.
chrII	11743729	11743880	ce.re11627.putative_enhancer	0	.
chrII	11744574	11744725	ce.re11628.coding_promoter	0	-
chrII	11745955	11746106	ce.re11629.putative_enhancer	0	.
chrII	11746946	11747097	ce.re11630.unknown_promoter	0	+
chrII	11747623	11747774	ce.re11631.putative_enhancer	0	.
chrII	11747988	11748139	ce.re11632.putative_enhancer	0	.
chrII	11748678	11748829	ce.re11633.coding_promoter	0	-
chrII	11748983	11749134	ce.re11634.putative_enhancer	0	.
chrII	11749577	11749728	ce.re11635.coding_promoter	0	-
chrII	11749805	11749956	ce.re11636.unknown_promoter	0	+
chrII	11750033	11750184	ce.re11637.coding_promoter	0	-
chrII	11750903	11751054	ce.re11638.other_element	0	.
chrII	11751684	11751835	ce.re11639.coding_promoter	0	-
chrII	11752039	11752190	ce.re11640.putative_enhancer	0	.
chrII	11752849	11753000	ce.re11641.unknown_promoter	0	-
chrII	11753094	11753245	ce.re11642.putative_enhancer	0	.
chrII	11753289	11753440	ce.re11643.other_element	0	.
chrII	11756355	11756506	ce.re11644.coding_promoter	0	-
chrII	11756714	11756865	ce.re11645.putative_enhancer	0	.
chrII	11757080	11757231	ce.re11646.other_element	0	.
chrII	11759421	11759572	ce.re11647.coding_promoter	0	.
chrII	11761818	11761969	ce.re11648.other_element	0	.
chrII	11762212	11762363	ce.re11649.other_element	0	.
chrII	11765598	11765749	ce.re11650.other_element	0	.
chrII	11766188	11766339	ce.re11651.coding_promoter	0	.
chrII	11774393	11774544	ce.re11652.putative_enhancer	0	.
chrII	11774818	11774969	ce.re11653.putative_enhancer	0	.
chrII	11778153	11778304	ce.re11654.coding_promoter	0	.
chrII	11782640	11782791	ce.re11655.coding_promoter	0	.
chrII	11783985	11784136	ce.re11656.putative_enhancer	0	.
chrII	11785995	11786146	ce.re11657.unknown_promoter	0	+
chrII	11786503	11786654	ce.re11658.putative_enhancer	0	.
chrII	11788075	11788226	ce.re11659.putative_enhancer	0	.
chrII	11789736	11789887	ce.re11660.coding_promoter	0	+
chrII	11790459	11790610	ce.re11661.coding_promoter	0	+
chrII	11792368	11792519	ce.re11662.putative_enhancer	0	.
chrII	11794534	11794685	ce.re11663.putative_enhancer	0	.
chrII	11795910	11796061	ce.re11664.putative_enhancer	0	.
chrII	11796217	11796368	ce.re11665.putative_enhancer	0	.
chrII	11796624	11796775	ce.re11666.other_element	0	.
chrII	11797290	11797441	ce.re11667.other_element	0	.
chrII	11802582	11802733	ce.re11668.coding_promoter	0	+
chrII	11802876	11803027	ce.re11669.other_element	0	.
chrII	11810573	11810724	ce.re11670.coding_promoter	0	+
chrII	11812607	11812758	ce.re11671.putative_enhancer	0	.
chrII	11813770	11813921	ce.re11672.putative_enhancer	0	.
chrII	11814099	11814250	ce.re11673.coding_promoter	0	-
chrII	11819865	11820016	ce.re11674.coding_promoter	0	-
chrII	11824255	11824406	ce.re11675.coding_promoter	0	-
chrII	11824778	11824929	ce.re11676.other_element	0	.
chrII	11824941	11825092	ce.re11677.other_element	0	.
chrII	11829916	11830067	ce.re11678.putative_enhancer	0	.
chrII	11830746	11830897	ce.re11679.coding_promoter	0	-
chrII	11833707	11833858	ce.re11680.coding_promoter	0	-
chrII	11834438	11834589	ce.re11681.other_element	0	.
chrII	11836664	11836815	ce.re11682.putative_enhancer	0	.
chrII	11838486	11838637	ce.re11683.unknown_promoter	0	-
chrII	11839218	11839369	ce.re11684.putative_enhancer	0	.
chrII	11839653	11839804	ce.re11685.putative_enhancer	0	.
chrII	11840389	11840540	ce.re11686.non-coding_RNA	0	-
chrII	11841674	11841825	ce.re11687.unknown_promoter	0	-
chrII	11842016	11842167	ce.re11688.putative_enhancer	0	.
chrII	11842500	11842651	ce.re11689.coding_promoter	0	+
chrII	11843160	11843311	ce.re11690.putative_enhancer	0	.
chrII	11843595	11843746	ce.re11691.putative_enhancer	0	.
chrII	11844997	11845148	ce.re11692.other_element	0	.
chrII	11845636	11845787	ce.re11693.putative_enhancer	0	.
chrII	11846063	11846214	ce.re11694.other_element	0	.
chrII	11849657	11849808	ce.re11695.putative_enhancer	0	.
chrII	11851695	11851846	ce.re11696.putative_enhancer	0	.
chrII	11852299	11852450	ce.re11697.putative_enhancer	0	.
chrII	11853455	11853606	ce.re11698.other_element	0	.
chrII	11853766	11853917	ce.re11699.putative_enhancer	0	.
chrII	11854875	11855026	ce.re11700.coding_promoter	0	.
chrII	11858051	11858202	ce.re11701.other_element	0	.
chrII	11858384	11858535	ce.re11702.other_element	0	.
chrII	11859976	11860127	ce.re11703.putative_enhancer	0	.
chrII	11860314	11860465	ce.re11704.coding_promoter	0	-
chrII	11860740	11860891	ce.re11705.coding_promoter	0	+
chrII	11874803	11874954	ce.re11706.coding_promoter	0	.
chrII	11875428	11875579	ce.re11707.putative_enhancer	0	.
chrII	11880656	11880807	ce.re11708.putative_enhancer	0	.
chrII	11881106	11881257	ce.re11709.non-coding_RNA	0	-
chrII	11884361	11884512	ce.re11710.coding_promoter	0	+
chrII	11885926	11886077	ce.re11711.putative_enhancer	0	.
chrII	11887034	11887185	ce.re11712.putative_enhancer	0	.
chrII	11887873	11888024	ce.re11713.putative_enhancer	0	.
chrII	11888256	11888407	ce.re11714.unknown_promoter	0	-
chrII	11889492	11889643	ce.re11715.unknown_promoter	0	.
chrII	11890749	11890900	ce.re11716.non-coding_RNA	0	-
chrII	11893559	11893710	ce.re11717.coding_promoter	0	-
chrII	11899618	11899769	ce.re11718.putative_enhancer	0	.
chrII	11899957	11900108	ce.re11719.other_element	0	.
chrII	11901279	11901430	ce.re11720.coding_promoter	0	-
chrII	11902364	11902515	ce.re11721.putative_enhancer	0	.
chrII	11903732	11903883	ce.re11722.coding_promoter	0	-
chrII	11905070	11905221	ce.re11723.putative_enhancer	0	.
chrII	11905992	11906143	ce.re11724.putative_enhancer	0	.
chrII	11907522	11907673	ce.re11725.other_element	0	.
chrII	11910676	11910827	ce.re11726.other_element	0	.
chrII	11912501	11912652	ce.re11727.putative_enhancer	0	.
chrII	11915293	11915444	ce.re11728.coding_promoter	0	+
chrII	11915902	11916053	ce.re11729.coding_promoter	0	-
chrII	11916330	11916481	ce.re11730.coding_promoter	0	.
chrII	11916956	11917107	ce.re11731.putative_enhancer	0	.
chrII	11917787	11917938	ce.re11732.other_element	0	.
chrII	11918384	11918535	ce.re11733.putative_enhancer	0	.
chrII	11918598	11918749	ce.re11734.other_element	0	.
chrII	11922808	11922959	ce.re11735.putative_enhancer	0	.
chrII	11923739	11923890	ce.re11736.putative_enhancer	0	.
chrII	11924436	11924587	ce.re11737.putative_enhancer	0	.
chrII	11925361	11925512	ce.re11738.other_element	0	.
chrII	11926623	11926774	ce.re11739.other_element	0	.
chrII	11928043	11928194	ce.re11740.putative_enhancer	0	.
chrII	11928953	11929104	ce.re11741.other_element	0	.
chrII	11929728	11929879	ce.re11742.putative_enhancer	0	.
chrII	11935450	11935601	ce.re11743.coding_promoter	0	-
chrII	11936578	11936729	ce.re11744.other_element	0	.
chrII	11936845	11936996	ce.re11745.other_element	0	.
chrII	11937626	11937777	ce.re11746.putative_enhancer	0	.
chrII	11938551	11938702	ce.re11747.other_element	0	.
chrII	11938863	11939014	ce.re11748.other_element	0	.
chrII	11940153	11940304	ce.re11749.other_element	0	.
chrII	11940959	11941110	ce.re11750.other_element	0	.
chrII	11943188	11943339	ce.re11751.other_element	0	.
chrII	11944775	11944926	ce.re11752.other_element	0	.
chrII	11953094	11953245	ce.re11753.coding_promoter	0	+
chrII	11958883	11959034	ce.re11754.other_element	0	.
chrII	11959276	11959427	ce.re11755.non-coding_RNA	0	+
chrII	11960024	11960175	ce.re11756.putative_enhancer	0	.
chrII	11960349	11960500	ce.re11757.putative_enhancer	0	.
chrII	11960779	11960930	ce.re11758.coding_promoter	0	+
chrII	11961565	11961716	ce.re11759.coding_promoter	0	+
chrII	11961847	11961998	ce.re11760.putative_enhancer	0	.
chrII	11962234	11962385	ce.re11761.coding_promoter	0	.
chrII	11963344	11963495	ce.re11762.other_element	0	.
chrII	11966881	11967032	ce.re11763.coding_promoter	0	-
chrII	11967193	11967344	ce.re11764.putative_enhancer	0	.
chrII	11967625	11967776	ce.re11765.coding_promoter	0	-
chrII	11967997	11968148	ce.re11766.putative_enhancer	0	.
chrII	11968344	11968495	ce.re11767.coding_promoter	0	.
chrII	11972185	11972336	ce.re11768.putative_enhancer	0	.
chrII	11972842	11972993	ce.re11769.other_element	0	.
chrII	11974159	11974310	ce.re11770.coding_promoter	0	-
chrII	11974585	11974736	ce.re11771.other_element	0	.
chrII	11975644	11975795	ce.re11772.putative_enhancer	0	.
chrII	11976058	11976209	ce.re11773.putative_enhancer	0	.
chrII	11977461	11977612	ce.re11774.putative_enhancer	0	.
chrII	11978022	11978173	ce.re11775.putative_enhancer	0	.
chrII	11978581	11978732	ce.re11776.putative_enhancer	0	.
chrII	11979017	11979168	ce.re11777.other_element	0	.
chrII	11979415	11979566	ce.re11778.putative_enhancer	0	.
chrII	11979844	11979995	ce.re11779.coding_promoter	0	-
chrII	11980251	11980402	ce.re11780.coding_promoter	0	.
chrII	12000355	12000506	ce.re11781.coding_promoter	0	+
chrII	12006421	12006572	ce.re11782.putative_enhancer	0	.
chrII	12006799	12006950	ce.re11783.coding_promoter	0	-
chrII	12008211	12008362	ce.re11784.coding_promoter	0	+
chrII	12011714	12011865	ce.re11785.putative_enhancer	0	.
chrII	12023589	12023740	ce.re11786.coding_promoter	0	+
chrII	12027698	12027849	ce.re11787.putative_enhancer	0	.
chrII	12027996	12028147	ce.re11788.coding_promoter	0	-
chrII	12037371	12037522	ce.re11789.putative_enhancer	0	.
chrII	12040322	12040473	ce.re11790.coding_promoter	0	.
chrII	12041287	12041438	ce.re11791.coding_promoter	0	+
chrII	12042167	12042318	ce.re11792.coding_promoter	0	-
chrII	12042296	12042447	ce.re11793.coding_promoter	0	.
chrII	12042680	12042831	ce.re11794.coding_promoter	0	+
chrII	12044617	12044768	ce.re11795.other_element	0	.
chrII	12044944	12045095	ce.re11796.other_element	0	.
chrII	12050693	12050844	ce.re11797.putative_enhancer	0	.
chrII	12051760	12051911	ce.re11798.unknown_promoter	0	-
chrII	12052269	12052420	ce.re11799.putative_enhancer	0	.
chrII	12052918	12053069	ce.re11800.coding_promoter	0	+
chrII	12053613	12053764	ce.re11801.putative_enhancer	0	.
chrII	12054512	12054663	ce.re11802.coding_promoter	0	+
chrII	12055922	12056073	ce.re11803.putative_enhancer	0	.
chrII	12056850	12057001	ce.re11804.putative_enhancer	0	.
chrII	12057258	12057409	ce.re11805.putative_enhancer	0	.
chrII	12059983	12060134	ce.re11806.putative_enhancer	0	.
chrII	12063246	12063397	ce.re11807.coding_promoter	0	-
chrII	12064776	12064927	ce.re11808.coding_promoter	0	+
chrII	12067638	12067789	ce.re11809.coding_promoter	0	+
chrII	12075106	12075257	ce.re11810.putative_enhancer	0	.
chrII	12076429	12076580	ce.re11811.putative_enhancer	0	.
chrII	12080117	12080268	ce.re11812.putative_enhancer	0	.
chrII	12080426	12080577	ce.re11813.putative_enhancer	0	.
chrII	12081606	12081757	ce.re11814.unknown_promoter	0	+
chrII	12083146	12083297	ce.re11815.putative_enhancer	0	.
chrII	12085538	12085689	ce.re11816.other_element	0	.
chrII	12088950	12089101	ce.re11817.coding_promoter	0	-
chrII	12089739	12089890	ce.re11818.coding_promoter	0	-
chrII	12090916	12091067	ce.re11819.other_element	0	.
chrII	12095241	12095392	ce.re11820.putative_enhancer	0	.
chrII	12100103	12100254	ce.re11821.coding_promoter	0	-
chrII	12102474	12102625	ce.re11822.coding_promoter	0	-
chrII	12104694	12104845	ce.re11823.putative_enhancer	0	.
chrII	12107991	12108142	ce.re11824.coding_promoter	0	-
chrII	12122822	12122973	ce.re11825.putative_enhancer	0	.
chrII	12133029	12133180	ce.re11826.coding_promoter	0	.
chrII	12150347	12150498	ce.re11827.coding_promoter	0	+
chrII	12163135	12163286	ce.re11828.putative_enhancer	0	.
chrII	12171704	12171855	ce.re11829.other_element	0	.
chrII	12172406	12172557	ce.re11830.coding_promoter	0	+
chrII	12176195	12176346	ce.re11831.other_element	0	.
chrII	12178275	12178426	ce.re11832.putative_enhancer	0	.
chrII	12184948	12185099	ce.re11833.coding_promoter	0	-
chrII	12185834	12185985	ce.re11834.coding_promoter	0	.
chrII	12186479	12186630	ce.re11835.other_element	0	.
chrII	12186851	12187002	ce.re11836.putative_enhancer	0	.
chrII	12192313	12192464	ce.re11837.putative_enhancer	0	.
chrII	12199644	12199795	ce.re11838.putative_enhancer	0	.
chrII	12203100	12203251	ce.re11839.coding_promoter	0	+
chrII	12221471	12221622	ce.re11840.pseudogene_promoter	0	+
chrII	12222657	12222808	ce.re11841.putative_enhancer	0	.
chrII	12223921	12224072	ce.re11842.coding_promoter	0	+
chrII	12224656	12224807	ce.re11843.coding_promoter	0	+
chrII	12225046	12225197	ce.re11844.coding_promoter	0	.
chrII	12237672	12237823	ce.re11845.coding_promoter	0	+
chrII	12239566	12239717	ce.re11846.putative_enhancer	0	.
chrII	12242318	12242469	ce.re11847.other_element	0	.
chrII	12257718	12257869	ce.re11848.putative_enhancer	0	.
chrII	12259628	12259779	ce.re11849.putative_enhancer	0	.
chrII	12260559	12260710	ce.re11850.coding_promoter	0	+
chrII	12261267	12261418	ce.re11851.coding_promoter	0	+
chrII	12261548	12261699	ce.re11852.putative_enhancer	0	.
chrII	12262692	12262843	ce.re11853.unknown_promoter	0	+
chrII	12264106	12264257	ce.re11854.coding_promoter	0	+
chrII	12266917	12267068	ce.re11855.putative_enhancer	0	.
chrII	12269024	12269175	ce.re11856.putative_enhancer	0	.
chrII	12279292	12279443	ce.re11857.coding_promoter	0	-
chrII	12279435	12279586	ce.re11858.coding_promoter	0	.
chrII	12280413	12280564	ce.re11859.putative_enhancer	0	.
chrII	12282964	12283115	ce.re11860.other_element	0	.
chrII	12284880	12285031	ce.re11861.unknown_promoter	0	-
chrII	12291369	12291520	ce.re11862.putative_enhancer	0	.
chrII	12296719	12296870	ce.re11863.putative_enhancer	0	.
chrII	12330949	12331100	ce.re11864.other_element	0	.
chrII	12339261	12339412	ce.re11865.coding_promoter	0	+
chrII	12339788	12339939	ce.re11866.coding_promoter	0	+
chrII	12341693	12341844	ce.re11867.putative_enhancer	0	.
chrII	12344937	12345088	ce.re11868.other_element	0	.
chrII	12345877	12346028	ce.re11869.putative_enhancer	0	.
chrII	12346736	12346887	ce.re11870.other_element	0	.
chrII	12347672	12347823	ce.re11871.putative_enhancer	0	.
chrII	12349056	12349207	ce.re11872.putative_enhancer	0	.
chrII	12349939	12350090	ce.re11873.putative_enhancer	0	.
chrII	12350372	12350523	ce.re11874.putative_enhancer	0	.
chrII	12350956	12351107	ce.re11875.putative_enhancer	0	.
chrII	12352367	12352518	ce.re11876.coding_promoter	0	-
chrII	12353092	12353243	ce.re11877.other_element	0	.
chrII	12353951	12354102	ce.re11878.putative_enhancer	0	.
chrII	12354517	12354668	ce.re11879.putative_enhancer	0	.
chrII	12355671	12355822	ce.re11880.putative_enhancer	0	.
chrII	12356635	12356786	ce.re11881.putative_enhancer	0	.
chrII	12357761	12357912	ce.re11882.putative_enhancer	0	.
chrII	12357987	12358138	ce.re11883.putative_enhancer	0	.
chrII	12360832	12360983	ce.re11884.putative_enhancer	0	.
chrII	12361979	12362130	ce.re11885.putative_enhancer	0	.
chrII	12362350	12362501	ce.re11886.non-coding_RNA	0	+
chrII	12365263	12365414	ce.re11887.other_element	0	.
chrII	12367367	12367518	ce.re11888.putative_enhancer	0	.
chrII	12368725	12368876	ce.re11889.putative_enhancer	0	.
chrII	12369298	12369449	ce.re11890.coding_promoter	0	-
chrII	12370611	12370762	ce.re11891.putative_enhancer	0	.
chrII	12371413	12371564	ce.re11892.putative_enhancer	0	.
chrII	12372649	12372800	ce.re11893.putative_enhancer	0	.
chrII	12374134	12374285	ce.re11894.putative_enhancer	0	.
chrII	12375477	12375628	ce.re11895.putative_enhancer	0	.
chrII	12378909	12379060	ce.re11896.putative_enhancer	0	.
chrII	12382737	12382888	ce.re11897.coding_promoter	0	-
chrII	12383331	12383482	ce.re11898.coding_promoter	0	.
chrII	12385954	12386105	ce.re11899.putative_enhancer	0	.
chrII	12390007	12390158	ce.re11900.coding_promoter	0	+
chrII	12402285	12402436	ce.re11901.pseudogene_promoter	0	+
chrII	12410160	12410311	ce.re11902.coding_promoter	0	-
chrII	12412397	12412548	ce.re11903.coding_promoter	0	-
chrII	12425907	12426058	ce.re11904.coding_promoter	0	-
chrII	12433564	12433715	ce.re11905.other_element	0	.
chrII	12435290	12435441	ce.re11906.putative_enhancer	0	.
chrII	12435591	12435742	ce.re11907.non-coding_RNA	0	-
chrII	12445086	12445237	ce.re11908.coding_promoter	0	+
chrII	12456108	12456259	ce.re11909.putative_enhancer	0	.
chrII	12459557	12459708	ce.re11910.coding_promoter	0	+
chrII	12460839	12460990	ce.re11911.putative_enhancer	0	.
chrII	12462396	12462547	ce.re11912.coding_promoter	0	+
chrII	12479000	12479151	ce.re11913.pseudogene_promoter	0	-
chrII	12480978	12481129	ce.re11914.coding_promoter	0	-
chrII	12482798	12482949	ce.re11915.coding_promoter	0	+
chrII	12484916	12485067	ce.re11916.putative_enhancer	0	.
chrII	12489744	12489895	ce.re11917.coding_promoter	0	+
chrII	12494632	12494783	ce.re11918.non-coding_RNA	0	+
chrII	12495206	12495357	ce.re11919.coding_promoter	0	-
chrII	12499648	12499799	ce.re11920.other_element	0	.
chrII	12500060	12500211	ce.re11921.other_element	0	.
chrII	12500692	12500843	ce.re11922.other_element	0	.
chrII	12503672	12503823	ce.re11923.coding_promoter	0	-
chrII	12513123	12513274	ce.re11924.other_element	0	.
chrII	12514713	12514864	ce.re11925.coding_promoter	0	-
chrII	12518082	12518233	ce.re11926.coding_promoter	0	-
chrII	12519000	12519151	ce.re11927.coding_promoter	0	.
chrII	12519794	12519945	ce.re11928.coding_promoter	0	+
chrII	12539521	12539672	ce.re11929.non-coding_RNA	0	+
chrII	12540744	12540895	ce.re11930.other_element	0	.
chrII	12541763	12541914	ce.re11931.non-coding_RNA	0	-
chrII	12541944	12542095	ce.re11932.non-coding_RNA	0	-
chrII	12542544	12542695	ce.re11933.non-coding_RNA	0	+
chrII	12542836	12542987	ce.re11934.other_element	0	.
chrII	12548474	12548625	ce.re11935.putative_enhancer	0	.
chrII	12549741	12549892	ce.re11936.putative_enhancer	0	.
chrII	12551052	12551203	ce.re11937.putative_enhancer	0	.
chrII	12551405	12551556	ce.re11938.coding_promoter	0	-
chrII	12553564	12553715	ce.re11939.putative_enhancer	0	.
chrII	12555127	12555278	ce.re11940.coding_promoter	0	+
chrII	12577859	12578010	ce.re11941.coding_promoter	0	-
chrII	12580299	12580450	ce.re11942.other_element	0	.
chrII	12581025	12581176	ce.re11943.coding_promoter	0	-
chrII	12603460	12603611	ce.re11944.putative_enhancer	0	.
chrII	12603825	12603976	ce.re11945.coding_promoter	0	.
chrII	12604424	12604575	ce.re11946.coding_promoter	0	.
chrII	12604828	12604979	ce.re11947.putative_enhancer	0	.
chrII	12605937	12606088	ce.re11948.coding_promoter	0	+
chrII	12606203	12606354	ce.re11949.other_element	0	.
chrII	12610088	12610239	ce.re11950.putative_enhancer	0	.
chrII	12612366	12612517	ce.re11951.coding_promoter	0	+
chrII	12612825	12612976	ce.re11952.other_element	0	.
chrII	12614893	12615044	ce.re11953.putative_enhancer	0	.
chrII	12615254	12615405	ce.re11954.putative_enhancer	0	.
chrII	12615526	12615677	ce.re11955.putative_enhancer	0	.
chrII	12616213	12616364	ce.re11956.coding_promoter	0	-
chrII	12617042	12617193	ce.re11957.putative_enhancer	0	.
chrII	12618401	12618552	ce.re11958.putative_enhancer	0	.
chrII	12619955	12620106	ce.re11959.putative_enhancer	0	.
chrII	12621385	12621536	ce.re11960.other_element	0	.
chrII	12621767	12621918	ce.re11961.other_element	0	.
chrII	12622283	12622434	ce.re11962.coding_promoter	0	-
chrII	12622947	12623098	ce.re11963.other_element	0	.
chrII	12623467	12623618	ce.re11964.other_element	0	.
chrII	12625206	12625357	ce.re11965.other_element	0	.
chrII	12625788	12625939	ce.re11966.other_element	0	.
chrII	12627567	12627718	ce.re11967.putative_enhancer	0	.
chrII	12628795	12628946	ce.re11968.coding_promoter	0	+
chrII	12629598	12629749	ce.re11969.putative_enhancer	0	.
chrII	12636458	12636609	ce.re11970.coding_promoter	0	+
chrII	12644835	12644986	ce.re11971.putative_enhancer	0	.
chrII	12648804	12648955	ce.re11972.other_element	0	.
chrII	12657077	12657228	ce.re11973.other_element	0	.
chrII	12658568	12658719	ce.re11974.putative_enhancer	0	.
chrII	12660098	12660249	ce.re11975.putative_enhancer	0	.
chrII	12661486	12661637	ce.re11976.other_element	0	.
chrII	12662037	12662188	ce.re11977.unknown_promoter	0	-
chrII	12665175	12665326	ce.re11978.putative_enhancer	0	.
chrII	12666152	12666303	ce.re11979.other_element	0	.
chrII	12667432	12667583	ce.re11980.putative_enhancer	0	.
chrII	12667770	12667921	ce.re11981.putative_enhancer	0	.
chrII	12668252	12668403	ce.re11982.putative_enhancer	0	.
chrII	12670038	12670189	ce.re11983.putative_enhancer	0	.
chrII	12671585	12671736	ce.re11984.putative_enhancer	0	.
chrII	12671985	12672136	ce.re11985.other_element	0	.
chrII	12672500	12672651	ce.re11986.putative_enhancer	0	.
chrII	12678031	12678182	ce.re11987.coding_promoter	0	.
chrII	12678239	12678390	ce.re11988.non-coding_RNA	0	+
chrII	12678555	12678706	ce.re11989.coding_promoter	0	+
chrII	12679056	12679207	ce.re11990.putative_enhancer	0	.
chrII	12679772	12679923	ce.re11991.coding_promoter	0	.
chrII	12679909	12680060	ce.re11992.coding_promoter	0	+
chrII	12687300	12687451	ce.re11993.coding_promoter	0	+
chrII	12689492	12689643	ce.re11994.putative_enhancer	0	.
chrII	12690992	12691143	ce.re11995.unknown_promoter	0	-
chrII	12691509	12691660	ce.re11996.putative_enhancer	0	.
chrII	12693055	12693206	ce.re11997.unknown_promoter	0	-
chrII	12694397	12694548	ce.re11998.other_element	0	.
chrII	12709901	12710052	ce.re11999.putative_enhancer	0	.
chrII	12711608	12711759	ce.re12000.putative_enhancer	0	.
chrII	12713843	12713994	ce.re12001.other_element	0	.
chrII	12721843	12721994	ce.re12002.other_element	0	.
chrII	12723580	12723731	ce.re12003.other_element	0	.
chrII	12728770	12728921	ce.re12004.non-coding_RNA	0	-
chrII	12729108	12729259	ce.re12005.other_element	0	.
chrII	12736709	12736860	ce.re12006.putative_enhancer	0	.
chrII	12737591	12737742	ce.re12007.putative_enhancer	0	.
chrII	12738138	12738289	ce.re12008.non-coding_RNA	0	-
chrII	12738377	12738528	ce.re12009.coding_promoter	0	-
chrII	12738926	12739077	ce.re12010.coding_promoter	0	-
chrII	12739450	12739601	ce.re12011.coding_promoter	0	-
chrII	12743421	12743572	ce.re12012.putative_enhancer	0	.
chrII	12747728	12747879	ce.re12013.pseudogene_promoter	0	-
chrII	12749837	12749988	ce.re12014.pseudogene_promoter	0	-
chrII	12753846	12753997	ce.re12015.coding_promoter	0	-
chrII	12756201	12756352	ce.re12016.coding_promoter	0	.
chrII	12760083	12760234	ce.re12017.putative_enhancer	0	.
chrII	12766995	12767146	ce.re12018.putative_enhancer	0	.
chrII	12767377	12767528	ce.re12019.putative_enhancer	0	.
chrII	12768343	12768494	ce.re12020.coding_promoter	0	.
chrII	12776929	12777080	ce.re12021.other_element	0	.
chrII	12778003	12778154	ce.re12022.other_element	0	.
chrII	12778476	12778627	ce.re12023.putative_enhancer	0	.
chrII	12780124	12780275	ce.re12024.other_element	0	.
chrII	12785255	12785406	ce.re12025.other_element	0	.
chrII	12785517	12785668	ce.re12026.coding_promoter	0	-
chrII	12790549	12790700	ce.re12027.other_element	0	.
chrII	12797082	12797233	ce.re12028.putative_enhancer	0	.
chrII	12797358	12797509	ce.re12029.putative_enhancer	0	.
chrII	12797547	12797698	ce.re12030.putative_enhancer	0	.
chrII	12798353	12798504	ce.re12031.putative_enhancer	0	.
chrII	12798877	12799028	ce.re12032.coding_promoter	0	-
chrII	12799496	12799647	ce.re12033.unknown_promoter	0	+
chrII	12800268	12800419	ce.re12034.putative_enhancer	0	.
chrII	12805310	12805461	ce.re12035.coding_promoter	0	-
chrII	12805857	12806008	ce.re12036.coding_promoter	0	-
chrII	12806729	12806880	ce.re12037.coding_promoter	0	+
chrII	12806945	12807096	ce.re12038.putative_enhancer	0	.
chrII	12807958	12808109	ce.re12039.other_element	0	.
chrII	12808988	12809139	ce.re12040.other_element	0	.
chrII	12809802	12809953	ce.re12041.coding_promoter	0	-
chrII	12810915	12811066	ce.re12042.coding_promoter	0	.
chrII	12811649	12811800	ce.re12043.other_element	0	.
chrII	12815201	12815352	ce.re12044.putative_enhancer	0	.
chrII	12815689	12815840	ce.re12045.putative_enhancer	0	.
chrII	12816748	12816899	ce.re12046.putative_enhancer	0	.
chrII	12818764	12818915	ce.re12047.coding_promoter	0	-
chrII	12819588	12819739	ce.re12048.unknown_promoter	0	+
chrII	12823562	12823713	ce.re12049.coding_promoter	0	+
chrII	12824244	12824395	ce.re12050.other_element	0	.
chrII	12830455	12830606	ce.re12051.coding_promoter	0	+
chrII	12853571	12853722	ce.re12052.coding_promoter	0	+
chrII	12854895	12855046	ce.re12053.putative_enhancer	0	.
chrII	12857342	12857493	ce.re12054.other_element	0	.
chrII	12878392	12878543	ce.re12055.putative_enhancer	0	.
chrII	12878876	12879027	ce.re12056.coding_promoter	0	.
chrII	12879857	12880008	ce.re12057.coding_promoter	0	.
chrII	12880514	12880665	ce.re12058.coding_promoter	0	-
chrII	12880856	12881007	ce.re12059.putative_enhancer	0	.
chrII	12881731	12881882	ce.re12060.other_element	0	.
chrII	12892548	12892699	ce.re12061.putative_enhancer	0	.
chrII	12894451	12894602	ce.re12062.other_element	0	.
chrII	12894815	12894966	ce.re12063.coding_promoter	0	+
chrII	12895403	12895554	ce.re12064.coding_promoter	0	.
chrII	12895660	12895811	ce.re12065.putative_enhancer	0	.
chrII	12897060	12897211	ce.re12066.putative_enhancer	0	.
chrII	12897627	12897778	ce.re12067.other_element	0	.
chrII	12897837	12897988	ce.re12068.coding_promoter	0	+
chrII	12901180	12901331	ce.re12069.coding_promoter	0	+
chrII	12904291	12904442	ce.re12070.putative_enhancer	0	.
chrII	12907155	12907306	ce.re12071.coding_promoter	0	+
chrII	12914453	12914604	ce.re12072.coding_promoter	0	-
chrII	12914815	12914966	ce.re12073.putative_enhancer	0	.
chrII	12919260	12919411	ce.re12074.coding_promoter	0	.
chrII	12919576	12919727	ce.re12075.putative_enhancer	0	.
chrII	12930303	12930454	ce.re12076.coding_promoter	0	+
chrII	12931592	12931743	ce.re12077.coding_promoter	0	+
chrII	12936252	12936403	ce.re12078.coding_promoter	0	-
chrII	12939261	12939412	ce.re12079.putative_enhancer	0	.
chrII	12941521	12941672	ce.re12080.other_element	0	.
chrII	12942652	12942803	ce.re12081.other_element	0	.
chrII	12944915	12945066	ce.re12082.non-coding_RNA	0	-
chrII	12945349	12945500	ce.re12083.putative_enhancer	0	.
chrII	12948208	12948359	ce.re12084.coding_promoter	0	-
chrII	12948739	12948890	ce.re12085.putative_enhancer	0	.
chrII	12950652	12950803	ce.re12086.putative_enhancer	0	.
chrII	12952282	12952433	ce.re12087.coding_promoter	0	.
chrII	12953463	12953614	ce.re12088.putative_enhancer	0	.
chrII	12959895	12960046	ce.re12089.putative_enhancer	0	.
chrII	12960322	12960473	ce.re12090.coding_promoter	0	+
chrII	12961357	12961508	ce.re12091.putative_enhancer	0	.
chrII	12961860	12962011	ce.re12092.putative_enhancer	0	.
chrII	12963798	12963949	ce.re12093.putative_enhancer	0	.
chrII	12965682	12965833	ce.re12094.putative_enhancer	0	.
chrII	12968430	12968581	ce.re12095.putative_enhancer	0	.
chrII	12968705	12968856	ce.re12096.other_element	0	.
chrII	12978712	12978863	ce.re12097.putative_enhancer	0	.
chrII	12980298	12980449	ce.re12098.other_element	0	.
chrII	12980468	12980619	ce.re12099.coding_promoter	0	+
chrII	12982034	12982185	ce.re12100.putative_enhancer	0	.
chrII	12982330	12982481	ce.re12101.putative_enhancer	0	.
chrII	12982993	12983144	ce.re12102.other_element	0	.
chrII	12984880	12985031	ce.re12103.unknown_promoter	0	-
chrII	12985962	12986113	ce.re12104.putative_enhancer	0	.
chrII	12986295	12986446	ce.re12105.putative_enhancer	0	.
chrII	12987629	12987780	ce.re12106.putative_enhancer	0	.
chrII	12987952	12988103	ce.re12107.coding_promoter	0	+
chrII	12989470	12989621	ce.re12108.putative_enhancer	0	.
chrII	12989811	12989962	ce.re12109.other_element	0	.
chrII	12990147	12990298	ce.re12110.putative_enhancer	0	.
chrII	12990358	12990509	ce.re12111.other_element	0	.
chrII	12990851	12991002	ce.re12112.other_element	0	.
chrII	12991301	12991452	ce.re12113.putative_enhancer	0	.
chrII	12991696	12991847	ce.re12114.putative_enhancer	0	.
chrII	12993143	12993294	ce.re12115.putative_enhancer	0	.
chrII	12994153	12994304	ce.re12116.putative_enhancer	0	.
chrII	12995832	12995983	ce.re12117.putative_enhancer	0	.
chrII	12996355	12996506	ce.re12118.coding_promoter	0	-
chrII	13002676	13002827	ce.re12119.coding_promoter	0	-
chrII	13003357	13003508	ce.re12120.putative_enhancer	0	.
chrII	13004285	13004436	ce.re12121.unknown_promoter	0	+
chrII	13004611	13004762	ce.re12122.coding_promoter	0	-
chrII	13006372	13006523	ce.re12123.putative_enhancer	0	.
chrII	13007800	13007951	ce.re12124.putative_enhancer	0	.
chrII	13008206	13008357	ce.re12125.coding_promoter	0	-
chrII	13010667	13010818	ce.re12126.putative_enhancer	0	.
chrII	13012620	13012771	ce.re12127.putative_enhancer	0	.
chrII	13014127	13014278	ce.re12128.putative_enhancer	0	.
chrII	13014815	13014966	ce.re12129.coding_promoter	0	-
chrII	13015104	13015255	ce.re12130.putative_enhancer	0	.
chrII	13015214	13015365	ce.re12131.putative_enhancer	0	.
chrII	13016522	13016673	ce.re12132.putative_enhancer	0	.
chrII	13020809	13020960	ce.re12133.putative_enhancer	0	.
chrII	13021604	13021755	ce.re12134.putative_enhancer	0	.
chrII	13022241	13022392	ce.re12135.putative_enhancer	0	.
chrII	13023225	13023376	ce.re12136.putative_enhancer	0	.
chrII	13026150	13026301	ce.re12137.putative_enhancer	0	.
chrII	13026779	13026930	ce.re12138.other_element	0	.
chrII	13028559	13028710	ce.re12139.putative_enhancer	0	.
chrII	13029280	13029431	ce.re12140.putative_enhancer	0	.
chrII	13029616	13029767	ce.re12141.putative_enhancer	0	.
chrII	13029810	13029961	ce.re12142.putative_enhancer	0	.
chrII	13030140	13030291	ce.re12143.putative_enhancer	0	.
chrII	13030908	13031059	ce.re12144.coding_promoter	0	.
chrII	13032139	13032290	ce.re12145.other_element	0	.
chrII	13032779	13032930	ce.re12146.coding_promoter	0	+
chrII	13036834	13036985	ce.re12147.coding_promoter	0	-
chrII	13043613	13043764	ce.re12148.coding_promoter	0	.
chrII	13050193	13050344	ce.re12149.putative_enhancer	0	.
chrII	13051989	13052140	ce.re12150.unknown_promoter	0	+
chrII	13052147	13052298	ce.re12151.putative_enhancer	0	.
chrII	13053426	13053577	ce.re12152.putative_enhancer	0	.
chrII	13055160	13055311	ce.re12153.other_element	0	.
chrII	13055467	13055618	ce.re12154.putative_enhancer	0	.
chrII	13056746	13056897	ce.re12155.coding_promoter	0	+
chrII	13059255	13059406	ce.re12156.putative_enhancer	0	.
chrII	13060947	13061098	ce.re12157.putative_enhancer	0	.
chrII	13061954	13062105	ce.re12158.coding_promoter	0	+
chrII	13062277	13062428	ce.re12159.putative_enhancer	0	.
chrII	13063674	13063825	ce.re12160.coding_promoter	0	+
chrII	13065290	13065441	ce.re12161.unknown_promoter	0	-
chrII	13065658	13065809	ce.re12162.other_element	0	.
chrII	13066260	13066411	ce.re12163.putative_enhancer	0	.
chrII	13066937	13067088	ce.re12164.coding_promoter	0	+
chrII	13067960	13068111	ce.re12165.putative_enhancer	0	.
chrII	13068908	13069059	ce.re12166.putative_enhancer	0	.
chrII	13071021	13071172	ce.re12167.other_element	0	.
chrII	13071337	13071488	ce.re12168.putative_enhancer	0	.
chrII	13071874	13072025	ce.re12169.putative_enhancer	0	.
chrII	13073216	13073367	ce.re12170.coding_promoter	0	+
chrII	13073598	13073749	ce.re12171.putative_enhancer	0	.
chrII	13074972	13075123	ce.re12172.putative_enhancer	0	.
chrII	13076453	13076604	ce.re12173.other_element	0	.
chrII	13076700	13076851	ce.re12174.other_element	0	.
chrII	13077898	13078049	ce.re12175.coding_promoter	0	+
chrII	13078663	13078814	ce.re12176.coding_promoter	0	+
chrII	13078998	13079149	ce.re12177.unknown_promoter	0	-
chrII	13083885	13084036	ce.re12178.coding_promoter	0	.
chrII	13091443	13091594	ce.re12179.putative_enhancer	0	.
chrII	13106401	13106552	ce.re12180.coding_promoter	0	+
chrII	13107039	13107190	ce.re12181.putative_enhancer	0	.
chrII	13107558	13107709	ce.re12182.putative_enhancer	0	.
chrII	13116806	13116957	ce.re12183.coding_promoter	0	.
chrII	13117244	13117395	ce.re12184.coding_promoter	0	.
chrII	13122636	13122787	ce.re12185.coding_promoter	0	+
chrII	13137006	13137157	ce.re12186.other_element	0	.
chrII	13139516	13139667	ce.re12187.other_element	0	.
chrII	13145260	13145411	ce.re12188.coding_promoter	0	-
chrII	13148144	13148295	ce.re12189.putative_enhancer	0	.
chrII	13148411	13148562	ce.re12190.unknown_promoter	0	-
chrII	13150101	13150252	ce.re12191.coding_promoter	0	-
chrII	13157084	13157235	ce.re12192.coding_promoter	0	.
chrII	13164244	13164395	ce.re12193.other_element	0	.
chrII	13165947	13166098	ce.re12194.coding_promoter	0	-
chrII	13167581	13167732	ce.re12195.unknown_promoter	0	-
chrII	13167913	13168064	ce.re12196.putative_enhancer	0	.
chrII	13170857	13171008	ce.re12197.putative_enhancer	0	.
chrII	13171828	13171979	ce.re12198.coding_promoter	0	-
chrII	13172896	13173047	ce.re12199.putative_enhancer	0	.
chrII	13174527	13174678	ce.re12200.coding_promoter	0	-
chrII	13181739	13181890	ce.re12201.coding_promoter	0	-
chrII	13182652	13182803	ce.re12202.coding_promoter	0	.
chrII	13187303	13187454	ce.re12203.coding_promoter	0	-
chrII	13187661	13187812	ce.re12204.putative_enhancer	0	.
chrII	13189529	13189680	ce.re12205.coding_promoter	0	-
chrII	13190525	13190676	ce.re12206.putative_enhancer	0	.
chrII	13191180	13191331	ce.re12207.putative_enhancer	0	.
chrII	13193710	13193861	ce.re12208.putative_enhancer	0	.
chrII	13195287	13195438	ce.re12209.coding_promoter	0	+
chrII	13195672	13195823	ce.re12210.putative_enhancer	0	.
chrII	13196183	13196334	ce.re12211.putative_enhancer	0	.
chrII	13196823	13196974	ce.re12212.coding_promoter	0	+
chrII	13197224	13197375	ce.re12213.putative_enhancer	0	.
chrII	13197527	13197678	ce.re12214.putative_enhancer	0	.
chrII	13198426	13198577	ce.re12215.putative_enhancer	0	.
chrII	13198953	13199104	ce.re12216.putative_enhancer	0	.
chrII	13199786	13199937	ce.re12217.putative_enhancer	0	.
chrII	13199942	13200093	ce.re12218.coding_promoter	0	+
chrII	13212325	13212476	ce.re12219.unknown_promoter	0	-
chrII	13234948	13235099	ce.re12220.coding_promoter	0	+
chrII	13237957	13238108	ce.re12221.coding_promoter	0	-
chrII	13238316	13238467	ce.re12222.other_element	0	.
chrII	13245233	13245384	ce.re12223.coding_promoter	0	+
chrII	13260680	13260831	ce.re12224.putative_enhancer	0	.
chrII	13265664	13265815	ce.re12225.other_element	0	.
chrII	13265918	13266069	ce.re12226.coding_promoter	0	+
chrII	13279370	13279521	ce.re12227.other_element	0	.
chrII	13279884	13280035	ce.re12228.other_element	0	.
chrII	13280167	13280318	ce.re12229.other_element	0	.
chrII	13281313	13281464	ce.re12230.putative_enhancer	0	.
chrII	13281691	13281842	ce.re12231.other_element	0	.
chrII	13284097	13284248	ce.re12232.putative_enhancer	0	.
chrII	13285023	13285174	ce.re12233.other_element	0	.
chrII	13285492	13285643	ce.re12234.putative_enhancer	0	.
chrII	13287768	13287919	ce.re12235.putative_enhancer	0	.
chrII	13288340	13288491	ce.re12236.putative_enhancer	0	.
chrII	13289661	13289812	ce.re12237.putative_enhancer	0	.
chrII	13290609	13290760	ce.re12238.putative_enhancer	0	.
chrII	13290842	13290993	ce.re12239.putative_enhancer	0	.
chrII	13291670	13291821	ce.re12240.coding_promoter	0	-
chrII	13293014	13293165	ce.re12241.putative_enhancer	0	.
chrII	13293601	13293752	ce.re12242.putative_enhancer	0	.
chrII	13294722	13294873	ce.re12243.putative_enhancer	0	.
chrII	13295963	13296114	ce.re12244.putative_enhancer	0	.
chrII	13297420	13297571	ce.re12245.putative_enhancer	0	.
chrII	13298109	13298260	ce.re12246.other_element	0	.
chrII	13298623	13298774	ce.re12247.coding_promoter	0	-
chrII	13299576	13299727	ce.re12248.coding_promoter	0	-
chrII	13302242	13302393	ce.re12249.other_element	0	.
chrII	13302869	13303020	ce.re12250.other_element	0	.
chrII	13304632	13304783	ce.re12251.unknown_promoter	0	+
chrII	13330532	13330683	ce.re12252.putative_enhancer	0	.
chrII	13333299	13333450	ce.re12253.other_element	0	.
chrII	13333481	13333632	ce.re12254.putative_enhancer	0	.
chrII	13335373	13335524	ce.re12255.unknown_promoter	0	+
chrII	13338078	13338229	ce.re12256.coding_promoter	0	+
chrII	13338252	13338403	ce.re12257.other_element	0	.
chrII	13338707	13338858	ce.re12258.putative_enhancer	0	.
chrII	13340015	13340166	ce.re12259.putative_enhancer	0	.
chrII	13358105	13358256	ce.re12260.other_element	0	.
chrII	13369357	13369508	ce.re12261.coding_promoter	0	+
chrII	13380621	13380772	ce.re12262.other_element	0	.
chrII	13383198	13383349	ce.re12263.putative_enhancer	0	.
chrII	13388486	13388637	ce.re12264.other_element	0	.
chrII	13394414	13394565	ce.re12265.putative_enhancer	0	.
chrII	13415405	13415556	ce.re12266.other_element	0	.
chrII	13446453	13446604	ce.re12267.putative_enhancer	0	.
chrII	13446711	13446862	ce.re12268.other_element	0	.
chrII	13447797	13447948	ce.re12269.coding_promoter	0	-
chrII	13448305	13448456	ce.re12270.other_element	0	.
chrII	13448980	13449131	ce.re12271.other_element	0	.
chrII	13456720	13456871	ce.re12272.unknown_promoter	0	+
chrII	13460325	13460476	ce.re12273.putative_enhancer	0	.
chrII	13460804	13460955	ce.re12274.coding_promoter	0	-
chrII	13461179	13461330	ce.re12275.putative_enhancer	0	.
chrII	13461557	13461708	ce.re12276.putative_enhancer	0	.
chrII	13462046	13462197	ce.re12277.coding_promoter	0	-
chrII	13462527	13462678	ce.re12278.unknown_promoter	0	+
chrII	13465193	13465344	ce.re12279.putative_enhancer	0	.
chrII	13465460	13465611	ce.re12280.putative_enhancer	0	.
chrII	13465919	13466070	ce.re12281.putative_enhancer	0	.
chrII	13466851	13467002	ce.re12282.putative_enhancer	0	.
chrII	13467865	13468016	ce.re12283.putative_enhancer	0	.
chrII	13468102	13468253	ce.re12284.putative_enhancer	0	.
chrII	13468807	13468958	ce.re12285.putative_enhancer	0	.
chrII	13469299	13469450	ce.re12286.putative_enhancer	0	.
chrII	13469748	13469899	ce.re12287.coding_promoter	0	-
chrII	13470337	13470488	ce.re12288.other_element	0	.
chrII	13470675	13470826	ce.re12289.putative_enhancer	0	.
chrII	13471095	13471246	ce.re12290.coding_promoter	0	-
chrII	13472289	13472440	ce.re12291.coding_promoter	0	+
chrII	13472733	13472884	ce.re12292.putative_enhancer	0	.
chrII	13473986	13474137	ce.re12293.putative_enhancer	0	.
chrII	13474679	13474830	ce.re12294.putative_enhancer	0	.
chrII	13475494	13475645	ce.re12295.pseudogene_promoter	0	+
chrII	13477445	13477596	ce.re12296.putative_enhancer	0	.
chrII	13480712	13480863	ce.re12297.coding_promoter	0	+
chrII	13491328	13491479	ce.re12298.other_element	0	.
chrII	13494884	13495035	ce.re12299.coding_promoter	0	-
chrII	13495848	13495999	ce.re12300.coding_promoter	0	-
chrII	13500689	13500840	ce.re12301.coding_promoter	0	+
chrII	13503878	13504029	ce.re12302.coding_promoter	0	+
chrII	13506275	13506426	ce.re12303.putative_enhancer	0	.
chrII	13507698	13507849	ce.re12304.coding_promoter	0	+
chrII	13508286	13508437	ce.re12305.other_element	0	.
chrII	13508687	13508838	ce.re12306.putative_enhancer	0	.
chrII	13521221	13521372	ce.re12307.non-coding_RNA	0	+
chrII	13522035	13522186	ce.re12308.putative_enhancer	0	.
chrII	13525782	13525933	ce.re12309.other_element	0	.
chrII	13530992	13531143	ce.re12310.putative_enhancer	0	.
chrII	13540537	13540688	ce.re12311.other_element	0	.
chrII	13575085	13575236	ce.re12312.coding_promoter	0	-
chrII	13575644	13575795	ce.re12313.coding_promoter	0	.
chrII	13585544	13585695	ce.re12314.coding_promoter	0	+
chrII	13590332	13590483	ce.re12315.other_element	0	.
chrII	13593602	13593753	ce.re12316.putative_enhancer	0	.
chrII	13593769	13593920	ce.re12317.coding_promoter	0	-
chrII	13594132	13594283	ce.re12318.other_element	0	.
chrII	13596679	13596830	ce.re12319.coding_promoter	0	.
chrII	13596982	13597133	ce.re12320.putative_enhancer	0	.
chrII	13605462	13605613	ce.re12321.putative_enhancer	0	.
chrII	13609744	13609895	ce.re12322.coding_promoter	0	-
chrII	13610211	13610362	ce.re12323.other_element	0	.
chrII	13611275	13611426	ce.re12324.coding_promoter	0	-
chrII	13613131	13613282	ce.re12325.coding_promoter	0	-
chrII	13614661	13614812	ce.re12326.putative_enhancer	0	.
chrII	13617924	13618075	ce.re12327.coding_promoter	0	-
chrII	13621005	13621156	ce.re12328.other_element	0	.
chrII	13621405	13621556	ce.re12329.putative_enhancer	0	.
chrII	13622294	13622445	ce.re12330.putative_enhancer	0	.
chrII	13624407	13624558	ce.re12331.coding_promoter	0	-
chrII	13627158	13627309	ce.re12332.coding_promoter	0	-
chrII	13631323	13631474	ce.re12333.putative_enhancer	0	.
chrII	13632357	13632508	ce.re12334.coding_promoter	0	.
chrII	13633891	13634042	ce.re12335.putative_enhancer	0	.
chrII	13636686	13636837	ce.re12336.putative_enhancer	0	.
chrII	13637157	13637308	ce.re12337.putative_enhancer	0	.
chrII	13637616	13637767	ce.re12338.putative_enhancer	0	.
chrII	13638088	13638239	ce.re12339.putative_enhancer	0	.
chrII	13638613	13638764	ce.re12340.coding_promoter	0	-
chrII	13638788	13638939	ce.re12341.coding_promoter	0	-
chrII	13640313	13640464	ce.re12342.coding_promoter	0	-
chrII	13641363	13641514	ce.re12343.coding_promoter	0	+
chrII	13645142	13645293	ce.re12344.putative_enhancer	0	.
chrII	13645435	13645586	ce.re12345.pseudogene_promoter	0	+
chrII	13658519	13658670	ce.re12346.putative_enhancer	0	.
chrII	13662125	13662276	ce.re12347.coding_promoter	0	.
chrII	13664547	13664698	ce.re12348.unknown_promoter	0	-
chrII	13665414	13665565	ce.re12349.other_element	0	.
chrII	13666459	13666610	ce.re12350.other_element	0	.
chrII	13667190	13667341	ce.re12351.putative_enhancer	0	.
chrII	13668992	13669143	ce.re12352.coding_promoter	0	+
chrII	13669484	13669635	ce.re12353.other_element	0	.
chrII	13671010	13671161	ce.re12354.putative_enhancer	0	.
chrII	13672154	13672305	ce.re12355.unknown_promoter	0	+
chrII	13672565	13672716	ce.re12356.putative_enhancer	0	.
chrII	13673723	13673874	ce.re12357.unknown_promoter	0	+
chrII	13673951	13674102	ce.re12358.putative_enhancer	0	.
chrII	13674204	13674355	ce.re12359.putative_enhancer	0	.
chrII	13675300	13675451	ce.re12360.unknown_promoter	0	+
chrII	13675698	13675849	ce.re12361.putative_enhancer	0	.
chrII	13678507	13678658	ce.re12362.putative_enhancer	0	.
chrII	13678886	13679037	ce.re12363.unknown_promoter	0	+
chrII	13679684	13679835	ce.re12364.putative_enhancer	0	.
chrII	13680092	13680243	ce.re12365.putative_enhancer	0	.
chrII	13680501	13680652	ce.re12366.putative_enhancer	0	.
chrII	13681189	13681340	ce.re12367.coding_promoter	0	-
chrII	13694888	13695039	ce.re12368.coding_promoter	0	-
chrII	13695193	13695344	ce.re12369.putative_enhancer	0	.
chrII	13695484	13695635	ce.re12370.other_element	0	.
chrII	13696143	13696294	ce.re12371.unknown_promoter	0	+
chrII	13696739	13696890	ce.re12372.other_element	0	.
chrII	13707271	13707422	ce.re12373.coding_promoter	0	+
chrII	13711753	13711904	ce.re12374.putative_enhancer	0	.
chrII	13712570	13712721	ce.re12375.putative_enhancer	0	.
chrII	13714371	13714522	ce.re12376.other_element	0	.
chrII	13715892	13716043	ce.re12377.coding_promoter	0	-
chrII	13717686	13717837	ce.re12378.non-coding_RNA	0	-
chrII	13722908	13723059	ce.re12379.putative_enhancer	0	.
chrII	13725565	13725716	ce.re12380.putative_enhancer	0	.
chrII	13725870	13726021	ce.re12381.coding_promoter	0	.
chrII	13732156	13732307	ce.re12382.putative_enhancer	0	.
chrII	13732418	13732569	ce.re12383.coding_promoter	0	+
chrII	13732728	13732879	ce.re12384.coding_promoter	0	+
chrII	13734094	13734245	ce.re12385.putative_enhancer	0	.
chrII	13735175	13735326	ce.re12386.unknown_promoter	0	-
chrII	13736199	13736350	ce.re12387.putative_enhancer	0	.
chrII	13737029	13737180	ce.re12388.unknown_promoter	0	-
chrII	13737870	13738021	ce.re12389.putative_enhancer	0	.
chrII	13738284	13738435	ce.re12390.putative_enhancer	0	.
chrII	13739560	13739711	ce.re12391.coding_promoter	0	+
chrII	13741375	13741526	ce.re12392.putative_enhancer	0	.
chrII	13751371	13751522	ce.re12393.coding_promoter	0	+
chrII	13756321	13756472	ce.re12394.putative_enhancer	0	.
chrII	13757571	13757722	ce.re12395.putative_enhancer	0	.
chrII	13763161	13763312	ce.re12396.coding_promoter	0	+
chrII	13771473	13771624	ce.re12397.coding_promoter	0	+
chrII	13773274	13773425	ce.re12398.putative_enhancer	0	.
chrII	13780773	13780924	ce.re12399.other_element	0	.
chrII	13780898	13781049	ce.re12400.other_element	0	.
chrII	13781102	13781253	ce.re12401.pseudogene_promoter	0	+
chrII	13782588	13782739	ce.re12402.putative_enhancer	0	.
chrII	13785976	13786127	ce.re12403.other_element	0	.
chrII	13787159	13787310	ce.re12404.putative_enhancer	0	.
chrII	13788021	13788172	ce.re12405.coding_promoter	0	+
chrII	13788972	13789123	ce.re12406.putative_enhancer	0	.
chrII	13789859	13790010	ce.re12407.putative_enhancer	0	.
chrII	13790290	13790441	ce.re12408.putative_enhancer	0	.
chrII	13794745	13794896	ce.re12409.putative_enhancer	0	.
chrII	13795330	13795481	ce.re12410.putative_enhancer	0	.
chrII	13795563	13795714	ce.re12411.putative_enhancer	0	.
chrII	13795879	13796030	ce.re12412.other_element	0	.
chrII	13798305	13798456	ce.re12413.putative_enhancer	0	.
chrII	13799310	13799461	ce.re12414.other_element	0	.
chrII	13806095	13806246	ce.re12415.other_element	0	.
chrII	13806425	13806576	ce.re12416.other_element	0	.
chrII	13810143	13810294	ce.re12417.putative_enhancer	0	.
chrII	13811458	13811609	ce.re12418.putative_enhancer	0	.
chrII	13812486	13812637	ce.re12419.putative_enhancer	0	.
chrII	13813668	13813819	ce.re12420.putative_enhancer	0	.
chrII	13814041	13814192	ce.re12421.unknown_promoter	0	-
chrII	13815230	13815381	ce.re12422.putative_enhancer	0	.
chrII	13816356	13816507	ce.re12423.other_element	0	.
chrII	13816724	13816875	ce.re12424.other_element	0	.
chrII	13817679	13817830	ce.re12425.putative_enhancer	0	.
chrII	13824267	13824418	ce.re12426.putative_enhancer	0	.
chrII	13824601	13824752	ce.re12427.putative_enhancer	0	.
chrII	13828791	13828942	ce.re12428.putative_enhancer	0	.
chrII	13829102	13829253	ce.re12429.other_element	0	.
chrII	13829204	13829355	ce.re12430.other_element	0	.
chrII	13829460	13829611	ce.re12431.coding_promoter	0	.
chrII	13829712	13829863	ce.re12432.coding_promoter	0	.
chrII	13830370	13830521	ce.re12433.putative_enhancer	0	.
chrII	13833629	13833780	ce.re12434.coding_promoter	0	-
chrII	13834482	13834633	ce.re12435.coding_promoter	0	-
chrII	13834900	13835051	ce.re12436.putative_enhancer	0	.
chrII	13835837	13835988	ce.re12437.coding_promoter	0	-
chrII	13836088	13836239	ce.re12438.non-coding_RNA	0	-
chrII	13841168	13841319	ce.re12439.coding_promoter	0	-
chrII	13842507	13842658	ce.re12440.putative_enhancer	0	.
chrII	13842751	13842902	ce.re12441.putative_enhancer	0	.
chrII	13845231	13845382	ce.re12442.putative_enhancer	0	.
chrII	13846136	13846287	ce.re12443.coding_promoter	0	-
chrII	13846484	13846635	ce.re12444.putative_enhancer	0	.
chrII	13847529	13847680	ce.re12445.unknown_promoter	0	-
chrII	13849154	13849305	ce.re12446.other_element	0	.
chrII	13852650	13852801	ce.re12447.non-coding_RNA	0	+
chrII	13852917	13853068	ce.re12448.putative_enhancer	0	.
chrII	13856818	13856969	ce.re12449.other_element	0	.
chrII	13859385	13859536	ce.re12450.coding_promoter	0	-
chrII	13859997	13860148	ce.re12451.putative_enhancer	0	.
chrII	13861023	13861174	ce.re12452.coding_promoter	0	-
chrII	13862610	13862761	ce.re12453.unknown_promoter	0	+
chrII	13872257	13872408	ce.re12454.coding_promoter	0	+
chrII	13872630	13872781	ce.re12455.coding_promoter	0	.
chrII	13873112	13873263	ce.re12456.putative_enhancer	0	.
chrII	13888415	13888566	ce.re12457.coding_promoter	0	+
chrII	13893765	13893916	ce.re12458.putative_enhancer	0	.
chrII	13903626	13903777	ce.re12459.coding_promoter	0	-
chrII	13904471	13904622	ce.re12460.other_element	0	.
chrII	13906162	13906313	ce.re12461.putative_enhancer	0	.
chrII	13907458	13907609	ce.re12462.unknown_promoter	0	-
chrII	13908702	13908853	ce.re12463.coding_promoter	0	+
chrII	13932581	13932732	ce.re12464.putative_enhancer	0	.
chrII	13933484	13933635	ce.re12465.putative_enhancer	0	.
chrII	13936123	13936274	ce.re12466.putative_enhancer	0	.
chrII	13938418	13938569	ce.re12467.putative_enhancer	0	.
chrII	13939683	13939834	ce.re12468.coding_promoter	0	-
chrII	13942560	13942711	ce.re12469.non-coding_RNA	0	-
chrII	13944230	13944381	ce.re12470.putative_enhancer	0	.
chrII	13945639	13945790	ce.re12471.unknown_promoter	0	-
chrII	13946032	13946183	ce.re12472.other_element	0	.
chrII	13946557	13946708	ce.re12473.putative_enhancer	0	.
chrII	13946873	13947024	ce.re12474.non-coding_RNA	0	+
chrII	13949107	13949258	ce.re12475.coding_promoter	0	.
chrII	13951354	13951505	ce.re12476.non-coding_RNA	0	+
chrII	13951568	13951719	ce.re12477.other_element	0	.
chrII	13952086	13952237	ce.re12478.putative_enhancer	0	.
chrII	13953233	13953384	ce.re12479.other_element	0	.
chrII	13954241	13954392	ce.re12480.putative_enhancer	0	.
chrII	13955089	13955240	ce.re12481.putative_enhancer	0	.
chrII	13955708	13955859	ce.re12482.other_element	0	.
chrII	13956687	13956838	ce.re12483.putative_enhancer	0	.
chrII	13957560	13957711	ce.re12484.coding_promoter	0	-
chrII	13958186	13958337	ce.re12485.unknown_promoter	0	+
chrII	13958473	13958624	ce.re12486.putative_enhancer	0	.
chrII	13958971	13959122	ce.re12487.putative_enhancer	0	.
chrII	13964219	13964370	ce.re12488.other_element	0	.
chrII	13964546	13964697	ce.re12489.unknown_promoter	0	-
chrII	13965807	13965958	ce.re12490.putative_enhancer	0	.
chrII	13969754	13969905	ce.re12491.coding_promoter	0	-
chrII	13973637	13973788	ce.re12492.putative_enhancer	0	.
chrII	13976310	13976461	ce.re12493.coding_promoter	0	-
chrII	13980253	13980404	ce.re12494.coding_promoter	0	-
chrII	13981234	13981385	ce.re12495.coding_promoter	0	+
chrII	13981924	13982075	ce.re12496.putative_enhancer	0	.
chrII	13983040	13983191	ce.re12497.coding_promoter	0	-
chrII	13984903	13985054	ce.re12498.other_element	0	.
chrII	13987033	13987184	ce.re12499.putative_enhancer	0	.
chrII	13997605	13997756	ce.re12500.coding_promoter	0	-
chrII	13998051	13998202	ce.re12501.putative_enhancer	0	.
chrII	14000245	14000396	ce.re12502.coding_promoter	0	-
chrII	14001479	14001630	ce.re12503.pseudogene_promoter	0	-
chrII	14002327	14002478	ce.re12504.coding_promoter	0	-
chrII	14003042	14003193	ce.re12505.putative_enhancer	0	.
chrII	14003760	14003911	ce.re12506.other_element	0	.
chrII	14004173	14004324	ce.re12507.putative_enhancer	0	.
chrII	14004886	14005037	ce.re12508.coding_promoter	0	+
chrII	14005320	14005471	ce.re12509.other_element	0	.
chrII	14011046	14011197	ce.re12510.putative_enhancer	0	.
chrII	14011325	14011476	ce.re12511.putative_enhancer	0	.
chrII	14011621	14011772	ce.re12512.putative_enhancer	0	.
chrII	14017235	14017386	ce.re12513.coding_promoter	0	-
chrII	14017712	14017863	ce.re12514.putative_enhancer	0	.
chrII	14018402	14018553	ce.re12515.non-coding_RNA	0	-
chrII	14018881	14019032	ce.re12516.putative_enhancer	0	.
chrII	14019658	14019809	ce.re12517.other_element	0	.
chrII	14022258	14022409	ce.re12518.putative_enhancer	0	.
chrII	14027498	14027649	ce.re12519.unknown_promoter	0	-
chrII	14029311	14029462	ce.re12520.other_element	0	.
chrII	14033560	14033711	ce.re12521.other_element	0	.
chrII	14034407	14034558	ce.re12522.putative_enhancer	0	.
chrII	14036011	14036162	ce.re12523.putative_enhancer	0	.
chrII	14036831	14036982	ce.re12524.putative_enhancer	0	.
chrII	14037864	14038015	ce.re12525.coding_promoter	0	-
chrII	14038435	14038586	ce.re12526.putative_enhancer	0	.
chrII	14039437	14039588	ce.re12527.other_element	0	.
chrII	14040222	14040373	ce.re12528.coding_promoter	0	-
chrII	14040460	14040611	ce.re12529.putative_enhancer	0	.
chrII	14041545	14041696	ce.re12530.putative_enhancer	0	.
chrII	14042914	14043065	ce.re12531.putative_enhancer	0	.
chrII	14043351	14043502	ce.re12532.putative_enhancer	0	.
chrII	14043963	14044114	ce.re12533.putative_enhancer	0	.
chrII	14044343	14044494	ce.re12534.putative_enhancer	0	.
chrII	14045315	14045466	ce.re12535.putative_enhancer	0	.
chrII	14045610	14045761	ce.re12536.other_element	0	.
chrII	14046601	14046752	ce.re12537.unknown_promoter	0	-
chrII	14048270	14048421	ce.re12538.putative_enhancer	0	.
chrII	14049250	14049401	ce.re12539.putative_enhancer	0	.
chrII	14050576	14050727	ce.re12540.coding_promoter	0	-
chrII	14051565	14051716	ce.re12541.coding_promoter	0	-
chrII	14052206	14052357	ce.re12542.other_element	0	.
chrII	14053211	14053362	ce.re12543.putative_enhancer	0	.
chrII	14053627	14053778	ce.re12544.other_element	0	.
chrII	14054202	14054353	ce.re12545.other_element	0	.
chrII	14055081	14055232	ce.re12546.other_element	0	.
chrII	14055337	14055488	ce.re12547.other_element	0	.
chrII	14055848	14055999	ce.re12548.other_element	0	.
chrII	14059868	14060019	ce.re12549.coding_promoter	0	+
chrII	14060341	14060492	ce.re12550.putative_enhancer	0	.
chrII	14062418	14062569	ce.re12551.putative_enhancer	0	.
chrII	14063090	14063241	ce.re12552.coding_promoter	0	+
chrII	14063226	14063377	ce.re12553.coding_promoter	0	+
chrII	14066793	14066944	ce.re12554.putative_enhancer	0	.
chrII	14080001	14080152	ce.re12555.putative_enhancer	0	.
chrII	14096841	14096992	ce.re12556.putative_enhancer	0	.
chrII	14102204	14102355	ce.re12557.coding_promoter	0	+
chrII	14104809	14104960	ce.re12558.putative_enhancer	0	.
chrII	14107576	14107727	ce.re12559.other_element	0	.
chrII	14109326	14109477	ce.re12560.coding_promoter	0	-
chrII	14110673	14110824	ce.re12561.coding_promoter	0	-
chrII	14110956	14111107	ce.re12562.putative_enhancer	0	.
chrII	14112257	14112408	ce.re12563.other_element	0	.
chrII	14118506	14118657	ce.re12564.putative_enhancer	0	.
chrII	14142193	14142344	ce.re12565.coding_promoter	0	-
chrII	14142475	14142626	ce.re12566.putative_enhancer	0	.
chrII	14142894	14143045	ce.re12567.putative_enhancer	0	.
chrII	14143869	14144020	ce.re12568.coding_promoter	0	-
chrII	14144057	14144208	ce.re12569.unknown_promoter	0	+
chrII	14144697	14144848	ce.re12570.other_element	0	.
chrII	14150322	14150473	ce.re12571.coding_promoter	0	-
chrII	14151039	14151190	ce.re12572.putative_enhancer	0	.
chrII	14151314	14151465	ce.re12573.other_element	0	.
chrII	14154474	14154625	ce.re12574.coding_promoter	0	.
chrII	14155349	14155500	ce.re12575.putative_enhancer	0	.
chrII	14155802	14155953	ce.re12576.putative_enhancer	0	.
chrII	14159438	14159589	ce.re12577.putative_enhancer	0	.
chrII	14174902	14175053	ce.re12578.other_element	0	.
chrII	14176766	14176917	ce.re12579.unknown_promoter	0	+
chrII	14178714	14178865	ce.re12580.coding_promoter	0	+
chrII	14183883	14184034	ce.re12581.putative_enhancer	0	.
chrII	14186066	14186217	ce.re12582.putative_enhancer	0	.
chrII	14187055	14187206	ce.re12583.coding_promoter	0	+
chrII	14187630	14187781	ce.re12584.coding_promoter	0	+
chrII	14189947	14190098	ce.re12585.other_element	0	.
chrII	14191508	14191659	ce.re12586.putative_enhancer	0	.
chrII	14195638	14195789	ce.re12587.putative_enhancer	0	.
chrII	14197340	14197491	ce.re12588.unknown_promoter	0	-
chrII	14198014	14198165	ce.re12589.coding_promoter	0	+
chrII	14200504	14200655	ce.re12590.putative_enhancer	0	.
chrII	14200911	14201062	ce.re12591.putative_enhancer	0	.
chrII	14201858	14202009	ce.re12592.putative_enhancer	0	.
chrII	14205609	14205760	ce.re12593.other_element	0	.
chrII	14218249	14218400	ce.re12594.pseudogene_promoter	0	-
chrII	14219795	14219946	ce.re12595.putative_enhancer	0	.
chrII	14226486	14226637	ce.re12596.other_element	0	.
chrII	14234032	14234183	ce.re12597.putative_enhancer	0	.
chrII	14234485	14234636	ce.re12598.coding_promoter	0	-
chrII	14234829	14234980	ce.re12599.putative_enhancer	0	.
chrII	14237042	14237193	ce.re12600.putative_enhancer	0	.
chrII	14243121	14243272	ce.re12601.other_element	0	.
chrII	14244619	14244770	ce.re12602.coding_promoter	0	-
chrII	14244996	14245147	ce.re12603.coding_promoter	0	-
chrII	14247341	14247492	ce.re12604.coding_promoter	0	+
chrII	14248142	14248293	ce.re12605.unknown_promoter	0	.
chrII	14248347	14248498	ce.re12606.unknown_promoter	0	-
chrII	14248823	14248974	ce.re12607.putative_enhancer	0	.
chrII	14249634	14249785	ce.re12608.coding_promoter	0	+
chrII	14250179	14250330	ce.re12609.putative_enhancer	0	.
chrII	14250359	14250510	ce.re12610.unknown_promoter	0	-
chrII	14250747	14250898	ce.re12611.putative_enhancer	0	.
chrII	14251124	14251275	ce.re12612.putative_enhancer	0	.
chrII	14251501	14251652	ce.re12613.putative_enhancer	0	.
chrII	14251838	14251989	ce.re12614.coding_promoter	0	+
chrII	14258993	14259144	ce.re12615.other_element	0	.
chrII	14274718	14274869	ce.re12616.putative_enhancer	0	.
chrII	14276541	14276692	ce.re12617.coding_promoter	0	+
chrII	14278571	14278722	ce.re12618.other_element	0	.
chrII	14290966	14291117	ce.re12619.coding_promoter	0	+
chrII	14292012	14292163	ce.re12620.putative_enhancer	0	.
chrII	14292609	14292760	ce.re12621.coding_promoter	0	+
chrII	14296102	14296253	ce.re12622.other_element	0	.
chrII	14296474	14296625	ce.re12623.coding_promoter	0	+
chrII	14297202	14297353	ce.re12624.coding_promoter	0	+
chrII	14299349	14299500	ce.re12625.putative_enhancer	0	.
chrII	14299978	14300129	ce.re12626.putative_enhancer	0	.
chrII	14311675	14311826	ce.re12627.other_element	0	.
chrII	14312313	14312464	ce.re12628.other_element	0	.
chrII	14312849	14313000	ce.re12629.putative_enhancer	0	.
chrII	14318135	14318286	ce.re12630.putative_enhancer	0	.
chrII	14321417	14321568	ce.re12631.putative_enhancer	0	.
chrII	14321718	14321869	ce.re12632.unknown_promoter	0	+
chrII	14339825	14339976	ce.re12633.other_element	0	.
chrII	14340501	14340652	ce.re12634.putative_enhancer	0	.
chrII	14346195	14346346	ce.re12635.coding_promoter	0	-
chrII	14349611	14349762	ce.re12636.coding_promoter	0	.
chrII	14350939	14351090	ce.re12637.other_element	0	.
chrII	14357645	14357796	ce.re12638.coding_promoter	0	.
chrII	14358011	14358162	ce.re12639.coding_promoter	0	.
chrII	14365369	14365520	ce.re12640.coding_promoter	0	+
chrII	14373724	14373875	ce.re12641.other_element	0	.
chrII	14383755	14383906	ce.re12642.coding_promoter	0	+
chrII	14386592	14386743	ce.re12643.putative_enhancer	0	.
chrII	14386915	14387066	ce.re12644.putative_enhancer	0	.
chrII	14390138	14390289	ce.re12645.coding_promoter	0	.
chrII	14399328	14399479	ce.re12646.putative_enhancer	0	.
chrII	14399683	14399834	ce.re12647.coding_promoter	0	.
chrII	14400697	14400848	ce.re12648.putative_enhancer	0	.
chrII	14401668	14401819	ce.re12649.putative_enhancer	0	.
chrII	14403543	14403694	ce.re12650.putative_enhancer	0	.
chrII	14404356	14404507	ce.re12651.putative_enhancer	0	.
chrII	14405251	14405402	ce.re12652.coding_promoter	0	+
chrII	14406714	14406865	ce.re12653.putative_enhancer	0	.
chrII	14406968	14407119	ce.re12654.putative_enhancer	0	.
chrII	14407527	14407678	ce.re12655.putative_enhancer	0	.
chrII	14407895	14408046	ce.re12656.putative_enhancer	0	.
chrII	14408145	14408296	ce.re12657.putative_enhancer	0	.
chrII	14408388	14408539	ce.re12658.coding_promoter	0	+
chrII	14409519	14409670	ce.re12659.putative_enhancer	0	.
chrII	14410885	14411036	ce.re12660.coding_promoter	0	+
chrII	14412982	14413133	ce.re12661.putative_enhancer	0	.
chrII	14413862	14414013	ce.re12662.coding_promoter	0	-
chrII	14415517	14415668	ce.re12663.coding_promoter	0	-
chrII	14415829	14415980	ce.re12664.putative_enhancer	0	.
chrII	14417104	14417255	ce.re12665.coding_promoter	0	-
chrII	14425206	14425357	ce.re12666.putative_enhancer	0	.
chrII	14425722	14425873	ce.re12667.putative_enhancer	0	.
chrII	14425947	14426098	ce.re12668.putative_enhancer	0	.
chrII	14426354	14426505	ce.re12669.putative_enhancer	0	.
chrII	14427136	14427287	ce.re12670.putative_enhancer	0	.
chrII	14427589	14427740	ce.re12671.putative_enhancer	0	.
chrII	14428564	14428715	ce.re12672.putative_enhancer	0	.
chrII	14428986	14429137	ce.re12673.putative_enhancer	0	.
chrII	14429638	14429789	ce.re12674.putative_enhancer	0	.
chrII	14430510	14430661	ce.re12675.putative_enhancer	0	.
chrII	14431359	14431510	ce.re12676.putative_enhancer	0	.
chrII	14431806	14431957	ce.re12677.putative_enhancer	0	.
chrII	14432297	14432448	ce.re12678.putative_enhancer	0	.
chrII	14433833	14433984	ce.re12679.coding_promoter	0	-
chrII	14435717	14435868	ce.re12680.other_element	0	.
chrII	14437262	14437413	ce.re12681.putative_enhancer	0	.
chrII	14437699	14437850	ce.re12682.putative_enhancer	0	.
chrII	14438157	14438308	ce.re12683.coding_promoter	0	-
chrII	14438691	14438842	ce.re12684.putative_enhancer	0	.
chrII	14439761	14439912	ce.re12685.coding_promoter	0	-
chrII	14441243	14441394	ce.re12686.coding_promoter	0	+
chrII	14457492	14457643	ce.re12687.putative_enhancer	0	.
chrII	14462591	14462742	ce.re12688.putative_enhancer	0	.
chrII	14469034	14469185	ce.re12689.unknown_promoter	0	+
chrII	14470129	14470280	ce.re12690.unknown_promoter	0	-
chrII	14474865	14475016	ce.re12691.non-coding_RNA	0	-
chrII	14477735	14477886	ce.re12692.unknown_promoter	0	+
chrII	14479701	14479852	ce.re12693.coding_promoter	0	-
chrII	14480082	14480233	ce.re12694.coding_promoter	0	-
chrII	14480868	14481019	ce.re12695.putative_enhancer	0	.
chrII	14483881	14484032	ce.re12696.other_element	0	.
chrII	14488477	14488628	ce.re12697.other_element	0	.
chrII	14488737	14488888	ce.re12698.coding_promoter	0	.
chrII	14489282	14489433	ce.re12699.coding_promoter	0	.
chrII	14489550	14489701	ce.re12700.coding_promoter	0	.
chrII	14490510	14490661	ce.re12701.putative_enhancer	0	.
chrII	14492404	14492555	ce.re12702.putative_enhancer	0	.
chrII	14492688	14492839	ce.re12703.putative_enhancer	0	.
chrII	14492990	14493141	ce.re12704.putative_enhancer	0	.
chrII	14494611	14494762	ce.re12705.coding_promoter	0	-
chrII	14495471	14495622	ce.re12706.coding_promoter	0	-
chrII	14496925	14497076	ce.re12707.coding_promoter	0	+
chrII	14497982	14498133	ce.re12708.coding_promoter	0	-
chrII	14501347	14501498	ce.re12709.other_element	0	.
chrII	14503083	14503234	ce.re12710.coding_promoter	0	+
chrII	14506361	14506512	ce.re12711.coding_promoter	0	.
chrII	14510271	14510422	ce.re12712.other_element	0	.
chrII	14511307	14511458	ce.re12713.coding_promoter	0	-
chrII	14511938	14512089	ce.re12714.other_element	0	.
chrII	14512662	14512813	ce.re12715.putative_enhancer	0	.
chrII	14517275	14517426	ce.re12716.putative_enhancer	0	.
chrII	14523737	14523888	ce.re12717.coding_promoter	0	.
chrII	14524253	14524404	ce.re12718.putative_enhancer	0	.
chrII	14526338	14526489	ce.re12719.putative_enhancer	0	.
chrII	14528339	14528490	ce.re12720.coding_promoter	0	-
chrII	14528497	14528648	ce.re12721.coding_promoter	0	.
chrII	14532619	14532770	ce.re12722.putative_enhancer	0	.
chrII	14540318	14540469	ce.re12723.other_element	0	.
chrII	14540636	14540787	ce.re12724.pseudogene_promoter	0	-
chrII	14550460	14550611	ce.re12725.coding_promoter	0	+
chrII	14561785	14561936	ce.re12726.coding_promoter	0	-
chrII	14563981	14564132	ce.re12727.putative_enhancer	0	.
chrII	14567110	14567261	ce.re12728.putative_enhancer	0	.
chrII	14567936	14568087	ce.re12729.unknown_promoter	0	+
chrII	14569474	14569625	ce.re12730.putative_enhancer	0	.
chrII	14570761	14570912	ce.re12731.putative_enhancer	0	.
chrII	14571764	14571915	ce.re12732.coding_promoter	0	+
chrII	14586345	14586496	ce.re12733.other_element	0	.
chrII	14597883	14598034	ce.re12734.coding_promoter	0	+
chrII	14598492	14598643	ce.re12735.coding_promoter	0	+
chrII	14599448	14599599	ce.re12736.coding_promoter	0	+
chrII	14600011	14600162	ce.re12737.unknown_promoter	0	-
chrII	14601722	14601873	ce.re12738.putative_enhancer	0	.
chrII	14602978	14603129	ce.re12739.putative_enhancer	0	.
chrII	14604295	14604446	ce.re12740.putative_enhancer	0	.
chrII	14605603	14605754	ce.re12741.coding_promoter	0	-
chrII	14606102	14606253	ce.re12742.putative_enhancer	0	.
chrII	14606987	14607138	ce.re12743.putative_enhancer	0	.
chrII	14610271	14610422	ce.re12744.other_element	0	.
chrII	14610602	14610753	ce.re12745.other_element	0	.
chrII	14610873	14611024	ce.re12746.other_element	0	.
chrII	14611475	14611626	ce.re12747.putative_enhancer	0	.
chrII	14612601	14612752	ce.re12748.unknown_promoter	0	-
chrII	14613475	14613626	ce.re12749.putative_enhancer	0	.
chrII	14613771	14613922	ce.re12750.putative_enhancer	0	.
chrII	14615965	14616116	ce.re12751.coding_promoter	0	+
chrII	14616559	14616710	ce.re12752.putative_enhancer	0	.
chrII	14617009	14617160	ce.re12753.non-coding_RNA	0	+
chrII	14618911	14619062	ce.re12754.unknown_promoter	0	-
chrII	14619807	14619958	ce.re12755.putative_enhancer	0	.
chrII	14620109	14620260	ce.re12756.putative_enhancer	0	.
chrII	14621888	14622039	ce.re12757.putative_enhancer	0	.
chrII	14624133	14624284	ce.re12758.other_element	0	.
chrII	14627020	14627171	ce.re12759.coding_promoter	0	+
chrII	14633009	14633160	ce.re12760.coding_promoter	0	.
chrII	14635358	14635509	ce.re12761.non-coding_RNA	0	-
chrII	14636010	14636161	ce.re12762.putative_enhancer	0	.
chrII	14641563	14641714	ce.re12763.coding_promoter	0	-
chrII	14643937	14644088	ce.re12764.putative_enhancer	0	.
chrII	14644531	14644682	ce.re12765.putative_enhancer	0	.
chrII	14645515	14645666	ce.re12766.unknown_promoter	0	-
chrII	14646529	14646680	ce.re12767.coding_promoter	0	-
chrII	14648261	14648412	ce.re12768.putative_enhancer	0	.
chrII	14665194	14665345	ce.re12769.putative_enhancer	0	.
chrII	14667295	14667446	ce.re12770.coding_promoter	0	-
chrII	14667901	14668052	ce.re12771.other_element	0	.
chrII	14668573	14668724	ce.re12772.other_element	0	.
chrII	14668864	14669015	ce.re12773.other_element	0	.
chrII	14669499	14669650	ce.re12774.other_element	0	.
chrII	14669725	14669876	ce.re12775.coding_promoter	0	-
chrII	14670297	14670448	ce.re12776.putative_enhancer	0	.
chrII	14671142	14671293	ce.re12777.putative_enhancer	0	.
chrII	14672184	14672335	ce.re12778.coding_promoter	0	-
chrII	14672750	14672901	ce.re12779.putative_enhancer	0	.
chrII	14673036	14673187	ce.re12780.putative_enhancer	0	.
chrII	14673769	14673920	ce.re12781.putative_enhancer	0	.
chrII	14674819	14674970	ce.re12782.putative_enhancer	0	.
chrII	14675136	14675287	ce.re12783.other_element	0	.
chrII	14678331	14678482	ce.re12784.coding_promoter	0	+
chrII	14681867	14682018	ce.re12785.other_element	0	.
chrII	14684463	14684614	ce.re12786.coding_promoter	0	-
chrII	14687103	14687254	ce.re12787.coding_promoter	0	-
chrII	14695615	14695766	ce.re12788.other_element	0	.
chrII	14695848	14695999	ce.re12789.other_element	0	.
chrII	14697212	14697363	ce.re12790.other_element	0	.
chrII	14697999	14698150	ce.re12791.coding_promoter	0	.
chrII	14700213	14700364	ce.re12792.coding_promoter	0	+
chrII	14701728	14701879	ce.re12793.putative_enhancer	0	.
chrII	14703309	14703460	ce.re12794.putative_enhancer	0	.
chrII	14703932	14704083	ce.re12795.putative_enhancer	0	.
chrII	14704344	14704495	ce.re12796.putative_enhancer	0	.
chrII	14706044	14706195	ce.re12797.putative_enhancer	0	.
chrII	14728276	14728427	ce.re12798.other_element	0	.
chrII	14729595	14729746	ce.re12799.putative_enhancer	0	.
chrII	14731440	14731591	ce.re12800.putative_enhancer	0	.
chrII	14732529	14732680	ce.re12801.other_element	0	.
chrII	14733624	14733775	ce.re12802.coding_promoter	0	-
chrII	14734149	14734300	ce.re12803.putative_enhancer	0	.
chrII	14734476	14734627	ce.re12804.putative_enhancer	0	.
chrII	14736512	14736663	ce.re12805.putative_enhancer	0	.
chrII	14747131	14747282	ce.re12806.putative_enhancer	0	.
chrII	14752673	14752824	ce.re12807.putative_enhancer	0	.
chrII	14753672	14753823	ce.re12808.putative_enhancer	0	.
chrII	14754328	14754479	ce.re12809.coding_promoter	0	.
chrII	14762583	14762734	ce.re12810.other_element	0	.
chrII	14762807	14762958	ce.re12811.other_element	0	.
chrII	14773265	14773416	ce.re12812.coding_promoter	0	-
chrII	14778223	14778374	ce.re12813.coding_promoter	0	+
chrII	14786226	14786377	ce.re12814.coding_promoter	0	-
chrII	14788816	14788967	ce.re12815.coding_promoter	0	+
chrII	14790013	14790164	ce.re12816.putative_enhancer	0	.
chrII	14795074	14795225	ce.re12817.coding_promoter	0	+
chrII	14798253	14798404	ce.re12818.coding_promoter	0	+
chrII	14801025	14801176	ce.re12819.putative_enhancer	0	.
chrII	14801378	14801529	ce.re12820.putative_enhancer	0	.
chrII	14802656	14802807	ce.re12821.other_element	0	.
chrII	14803640	14803791	ce.re12822.other_element	0	.
chrII	14804437	14804588	ce.re12823.coding_promoter	0	-
chrII	14804661	14804812	ce.re12824.putative_enhancer	0	.
chrII	14810710	14810861	ce.re12825.coding_promoter	0	+
chrII	14811663	14811814	ce.re12826.putative_enhancer	0	.
chrII	14812533	14812684	ce.re12827.putative_enhancer	0	.
chrII	14812797	14812948	ce.re12828.coding_promoter	0	+
chrII	14813728	14813879	ce.re12829.putative_enhancer	0	.
chrII	14815019	14815170	ce.re12830.coding_promoter	0	+
chrII	14818448	14818599	ce.re12831.putative_enhancer	0	.
chrII	14818858	14819009	ce.re12832.putative_enhancer	0	.
chrII	14819360	14819511	ce.re12833.putative_enhancer	0	.
chrII	14819772	14819923	ce.re12834.other_element	0	.
chrII	14820607	14820758	ce.re12835.putative_enhancer	0	.
chrII	14821512	14821663	ce.re12836.putative_enhancer	0	.
chrII	14822509	14822660	ce.re12837.putative_enhancer	0	.
chrII	14823330	14823481	ce.re12838.other_element	0	.
chrII	14824456	14824607	ce.re12839.putative_enhancer	0	.
chrII	14825580	14825731	ce.re12840.putative_enhancer	0	.
chrII	14828934	14829085	ce.re12841.putative_enhancer	0	.
chrII	14830723	14830874	ce.re12842.putative_enhancer	0	.
chrII	14833461	14833612	ce.re12843.other_element	0	.
chrII	14838699	14838850	ce.re12844.putative_enhancer	0	.
chrII	14839186	14839337	ce.re12845.putative_enhancer	0	.
chrII	14841384	14841535	ce.re12846.coding_promoter	0	-
chrII	14843146	14843297	ce.re12847.coding_promoter	0	+
chrII	14844328	14844479	ce.re12848.other_element	0	.
chrII	14850113	14850264	ce.re12849.other_element	0	.
chrII	14851562	14851713	ce.re12850.coding_promoter	0	+
chrII	14854509	14854660	ce.re12851.other_element	0	.
chrII	14857045	14857196	ce.re12852.coding_promoter	0	+
chrII	14857282	14857433	ce.re12853.other_element	0	.
chrII	14864434	14864585	ce.re12854.putative_enhancer	0	.
chrII	14865270	14865421	ce.re12855.putative_enhancer	0	.
chrII	14883019	14883170	ce.re12856.other_element	0	.
chrII	14887426	14887577	ce.re12857.putative_enhancer	0	.
chrII	14891718	14891869	ce.re12858.putative_enhancer	0	.
chrII	14894078	14894229	ce.re12859.putative_enhancer	0	.
chrII	14896593	14896744	ce.re12860.unknown_promoter	0	+
chrII	14903203	14903354	ce.re12861.putative_enhancer	0	.
chrII	14904227	14904378	ce.re12862.other_element	0	.
chrII	14904776	14904927	ce.re12863.putative_enhancer	0	.
chrII	14908379	14908530	ce.re12864.other_element	0	.
chrII	14912772	14912923	ce.re12865.other_element	0	.
chrII	14914625	14914776	ce.re12866.unknown_promoter	0	+
chrII	14917008	14917159	ce.re12867.putative_enhancer	0	.
chrII	14918632	14918783	ce.re12868.putative_enhancer	0	.
chrII	14919418	14919569	ce.re12869.coding_promoter	0	+
chrII	14920596	14920747	ce.re12870.putative_enhancer	0	.
chrII	14928936	14929087	ce.re12871.putative_enhancer	0	.
chrII	14937882	14938033	ce.re12872.putative_enhancer	0	.
chrII	14940400	14940551	ce.re12873.putative_enhancer	0	.
chrII	14946618	14946769	ce.re12874.putative_enhancer	0	.
chrII	14948878	14949029	ce.re12875.other_element	0	.
chrII	14952592	14952743	ce.re12876.putative_enhancer	0	.
chrII	14958209	14958360	ce.re12877.coding_promoter	0	-
chrII	14959112	14959263	ce.re12878.putative_enhancer	0	.
chrII	14959391	14959542	ce.re12879.putative_enhancer	0	.
chrII	14961312	14961463	ce.re12880.putative_enhancer	0	.
chrII	14962015	14962166	ce.re12881.other_element	0	.
chrII	14962887	14963038	ce.re12882.other_element	0	.
chrII	14965012	14965163	ce.re12883.putative_enhancer	0	.
chrII	14966173	14966324	ce.re12884.unknown_promoter	0	-
chrII	14967215	14967366	ce.re12885.unknown_promoter	0	-
chrII	14967568	14967719	ce.re12886.putative_enhancer	0	.
chrII	14969441	14969592	ce.re12887.coding_promoter	0	.
chrII	14988365	14988516	ce.re12888.coding_promoter	0	+
chrII	14992139	14992290	ce.re12889.other_element	0	.
chrII	14994266	14994417	ce.re12890.other_element	0	.
chrII	14998266	14998417	ce.re12891.putative_enhancer	0	.
chrII	14999817	14999968	ce.re12892.putative_enhancer	0	.
chrII	15004667	15004818	ce.re12893.putative_enhancer	0	.
chrII	15008541	15008692	ce.re12894.putative_enhancer	0	.
chrII	15008848	15008999	ce.re12895.putative_enhancer	0	.
chrII	15010578	15010729	ce.re12896.coding_promoter	0	.
chrII	15011043	15011194	ce.re12897.putative_enhancer	0	.
chrII	15015877	15016028	ce.re12898.coding_promoter	0	-
chrII	15016800	15016951	ce.re12899.other_element	0	.
chrII	15020425	15020576	ce.re12900.putative_enhancer	0	.
chrII	15025852	15026003	ce.re12901.coding_promoter	0	.
chrII	15026595	15026746	ce.re12902.putative_enhancer	0	.
chrII	15037931	15038082	ce.re12903.putative_enhancer	0	.
chrII	15041546	15041697	ce.re12904.other_element	0	.
chrII	15042919	15043070	ce.re12905.putative_enhancer	0	.
chrII	15043999	15044150	ce.re12906.putative_enhancer	0	.
chrII	15047111	15047262	ce.re12907.putative_enhancer	0	.
chrII	15058447	15058598	ce.re12908.putative_enhancer	0	.
chrII	15064768	15064919	ce.re12909.putative_enhancer	0	.
chrII	15074879	15075030	ce.re12910.putative_enhancer	0	.
chrII	15076147	15076298	ce.re12911.putative_enhancer	0	.
chrII	15076926	15077077	ce.re12912.coding_promoter	0	.
chrII	15080666	15080817	ce.re12913.unknown_promoter	0	+
chrII	15089246	15089397	ce.re12914.other_element	0	.
chrII	15089525	15089676	ce.re12915.other_element	0	.
chrII	15089916	15090067	ce.re12916.coding_promoter	0	+
chrII	15104458	15104609	ce.re12917.other_element	0	.
chrII	15109055	15109206	ce.re12918.putative_enhancer	0	.
chrII	15111479	15111630	ce.re12919.putative_enhancer	0	.
chrII	15119125	15119276	ce.re12920.pseudogene_promoter	0	-
chrII	15119685	15119836	ce.re12921.other_element	0	.
chrII	15120064	15120215	ce.re12922.coding_promoter	0	+
chrII	15124340	15124491	ce.re12923.coding_promoter	0	+
chrII	15128304	15128455	ce.re12924.unknown_promoter	0	+
chrII	15135098	15135249	ce.re12925.coding_promoter	0	.
chrII	15135340	15135491	ce.re12926.putative_enhancer	0	.
chrII	15137712	15137863	ce.re12927.other_element	0	.
chrII	15138489	15138640	ce.re12928.other_element	0	.
chrII	15142771	15142922	ce.re12929.putative_enhancer	0	.
chrII	15145793	15145944	ce.re12930.coding_promoter	0	+
chrII	15153384	15153535	ce.re12931.other_element	0	.
chrII	15153592	15153743	ce.re12932.putative_enhancer	0	.
chrII	15154650	15154801	ce.re12933.coding_promoter	0	+
chrII	15155216	15155367	ce.re12934.other_element	0	.
chrII	15157011	15157162	ce.re12935.coding_promoter	0	+
chrII	15162835	15162986	ce.re12936.other_element	0	.
chrII	15164506	15164657	ce.re12937.coding_promoter	0	-
chrII	15165976	15166127	ce.re12938.coding_promoter	0	-
chrII	15167476	15167627	ce.re12939.coding_promoter	0	-
chrII	15170018	15170169	ce.re12940.coding_promoter	0	-
chrII	15173249	15173400	ce.re12941.coding_promoter	0	+
chrII	15175220	15175371	ce.re12942.coding_promoter	0	-
chrII	15178873	15179024	ce.re12943.coding_promoter	0	-
chrII	15185568	15185719	ce.re12944.coding_promoter	0	-
chrII	15187968	15188119	ce.re12945.coding_promoter	0	+
chrII	15190141	15190292	ce.re12946.coding_promoter	0	+
chrII	15190753	15190904	ce.re12947.other_element	0	.
chrII	15191160	15191311	ce.re12948.putative_enhancer	0	.
chrII	15191400	15191551	ce.re12949.other_element	0	.
chrII	15192449	15192600	ce.re12950.other_element	0	.
chrII	15192748	15192899	ce.re12951.unknown_promoter	0	-
chrII	15194046	15194197	ce.re12952.coding_promoter	0	+
chrII	15195468	15195619	ce.re12953.coding_promoter	0	+
chrII	15197629	15197780	ce.re12954.putative_enhancer	0	.
chrII	15199259	15199410	ce.re12955.putative_enhancer	0	.
chrII	15201330	15201481	ce.re12956.putative_enhancer	0	.
chrII	15203476	15203627	ce.re12957.putative_enhancer	0	.
chrII	15203715	15203866	ce.re12958.putative_enhancer	0	.
chrII	15204179	15204330	ce.re12959.other_element	0	.
chrII	15204625	15204776	ce.re12960.putative_enhancer	0	.
chrII	15205008	15205159	ce.re12961.other_element	0	.
chrII	15205433	15205584	ce.re12962.coding_promoter	0	+
chrII	15206277	15206428	ce.re12963.putative_enhancer	0	.
chrII	15207257	15207408	ce.re12964.coding_promoter	0	+
chrII	15207717	15207868	ce.re12965.putative_enhancer	0	.
chrII	15208216	15208367	ce.re12966.putative_enhancer	0	.
chrII	15208543	15208694	ce.re12967.putative_enhancer	0	.
chrII	15209354	15209505	ce.re12968.putative_enhancer	0	.
chrII	15210252	15210403	ce.re12969.putative_enhancer	0	.
chrII	15211321	15211472	ce.re12970.putative_enhancer	0	.
chrII	15212032	15212183	ce.re12971.other_element	0	.
chrII	15212471	15212622	ce.re12972.unknown_promoter	0	-
chrII	15212740	15212891	ce.re12973.putative_enhancer	0	.
chrII	15214105	15214256	ce.re12974.putative_enhancer	0	.
chrII	15215933	15216084	ce.re12975.putative_enhancer	0	.
chrII	15217826	15217977	ce.re12976.putative_enhancer	0	.
chrII	15218045	15218196	ce.re12977.coding_promoter	0	+
chrII	15218648	15218799	ce.re12978.putative_enhancer	0	.
chrII	15219133	15219284	ce.re12979.putative_enhancer	0	.
chrII	15220551	15220702	ce.re12980.putative_enhancer	0	.
chrII	15228078	15228229	ce.re12981.non-coding_RNA	0	+
chrII	15232179	15232330	ce.re12982.putative_enhancer	0	.
chrII	15232835	15232986	ce.re12983.coding_promoter	0	+
chrII	15235708	15235859	ce.re12984.putative_enhancer	0	.
chrII	15244576	15244727	ce.re12985.other_element	0	.
chrII	15251813	15251964	ce.re12986.coding_promoter	0	-
chrII	15252924	15253075	ce.re12987.other_element	0	.
chrII	15254042	15254193	ce.re12988.coding_promoter	0	+
chrII	15255898	15256049	ce.re12989.coding_promoter	0	+
chrII	15258794	15258945	ce.re12990.putative_enhancer	0	.
chrII	15260211	15260362	ce.re12991.other_element	0	.
chrII	15260688	15260839	ce.re12992.putative_enhancer	0	.
chrII	15261783	15261934	ce.re12993.other_element	0	.
chrII	15263225	15263376	ce.re12994.putative_enhancer	0	.
chrII	15264747	15264898	ce.re12995.putative_enhancer	0	.
chrII	15266082	15266233	ce.re12996.putative_enhancer	0	.
chrII	15266333	15266484	ce.re12997.putative_enhancer	0	.
chrII	15266603	15266754	ce.re12998.putative_enhancer	0	.
chrII	15267488	15267639	ce.re12999.putative_enhancer	0	.
chrII	15271614	15271765	ce.re13000.other_element	0	.
chrII	15271895	15272046	ce.re13001.putative_enhancer	0	.
chrII	15273812	15273963	ce.re13002.other_element	0	.
chrIII	3048	3199	ce.re13003.coding_promoter	0	.
chrIII	7078	7229	ce.re13004.other_element	0	.
chrIII	8311	8462	ce.re13005.other_element	0	.
chrIII	10167	10318	ce.re13006.other_element	0	.
chrIII	14302	14453	ce.re13007.other_element	0	.
chrIII	14814	14965	ce.re13008.coding_promoter	0	.
chrIII	15086	15237	ce.re13009.other_element	0	.
chrIII	15362	15513	ce.re13010.coding_promoter	0	.
chrIII	17661	17812	ce.re13011.other_element	0	.
chrIII	18516	18667	ce.re13012.other_element	0	.
chrIII	18875	19026	ce.re13013.putative_enhancer	0	.
chrIII	19650	19801	ce.re13014.coding_promoter	0	-
chrIII	23147	23298	ce.re13015.other_element	0	.
chrIII	24382	24533	ce.re13016.other_element	0	.
chrIII	25688	25839	ce.re13017.unknown_promoter	0	+
chrIII	27119	27270	ce.re13018.other_element	0	.
chrIII	28491	28642	ce.re13019.other_element	0	.
chrIII	28941	29092	ce.re13020.putative_enhancer	0	.
chrIII	32858	33009	ce.re13021.other_element	0	.
chrIII	33376	33527	ce.re13022.other_element	0	.
chrIII	33816	33967	ce.re13023.putative_enhancer	0	.
chrIII	34256	34407	ce.re13024.unknown_promoter	0	-
chrIII	34489	34640	ce.re13025.other_element	0	.
chrIII	36995	37146	ce.re13026.putative_enhancer	0	.
chrIII	39707	39858	ce.re13027.coding_promoter	0	-
chrIII	40704	40855	ce.re13028.coding_promoter	0	+
chrIII	45080	45231	ce.re13029.other_element	0	.
chrIII	47826	47977	ce.re13030.other_element	0	.
chrIII	48444	48595	ce.re13031.other_element	0	.
chrIII	49227	49378	ce.re13032.other_element	0	.
chrIII	49797	49948	ce.re13033.putative_enhancer	0	.
chrIII	50537	50688	ce.re13034.non-coding_RNA	0	-
chrIII	51728	51879	ce.re13035.other_element	0	.
chrIII	52613	52764	ce.re13036.other_element	0	.
chrIII	53242	53393	ce.re13037.other_element	0	.
chrIII	53804	53955	ce.re13038.other_element	0	.
chrIII	58835	58986	ce.re13039.putative_enhancer	0	.
chrIII	59531	59682	ce.re13040.other_element	0	.
chrIII	62196	62347	ce.re13041.coding_promoter	0	-
chrIII	62513	62664	ce.re13042.putative_enhancer	0	.
chrIII	63012	63163	ce.re13043.putative_enhancer	0	.
chrIII	63413	63564	ce.re13044.putative_enhancer	0	.
chrIII	64006	64157	ce.re13045.putative_enhancer	0	.
chrIII	64813	64964	ce.re13046.putative_enhancer	0	.
chrIII	65219	65370	ce.re13047.putative_enhancer	0	.
chrIII	65650	65801	ce.re13048.putative_enhancer	0	.
chrIII	66356	66507	ce.re13049.putative_enhancer	0	.
chrIII	67175	67326	ce.re13050.coding_promoter	0	-
chrIII	68887	69038	ce.re13051.other_element	0	.
chrIII	86440	86591	ce.re13052.coding_promoter	0	.
chrIII	87299	87450	ce.re13053.coding_promoter	0	.
chrIII	89306	89457	ce.re13054.putative_enhancer	0	.
chrIII	94659	94810	ce.re13055.putative_enhancer	0	.
chrIII	95091	95242	ce.re13056.coding_promoter	0	-
chrIII	96296	96447	ce.re13057.putative_enhancer	0	.
chrIII	105636	105787	ce.re13058.other_element	0	.
chrIII	108050	108201	ce.re13059.pseudogene_promoter	0	-
chrIII	108751	108902	ce.re13060.other_element	0	.
chrIII	114568	114719	ce.re13061.putative_enhancer	0	.
chrIII	114996	115147	ce.re13062.coding_promoter	0	+
chrIII	117214	117365	ce.re13063.other_element	0	.
chrIII	120358	120509	ce.re13064.coding_promoter	0	+
chrIII	123803	123954	ce.re13065.putative_enhancer	0	.
chrIII	130508	130659	ce.re13066.other_element	0	.
chrIII	130783	130934	ce.re13067.coding_promoter	0	+
chrIII	131757	131908	ce.re13068.coding_promoter	0	.
chrIII	136848	136999	ce.re13069.putative_enhancer	0	.
chrIII	139712	139863	ce.re13070.other_element	0	.
chrIII	141224	141375	ce.re13071.coding_promoter	0	-
chrIII	145182	145333	ce.re13072.coding_promoter	0	-
chrIII	147098	147249	ce.re13073.putative_enhancer	0	.
chrIII	147811	147962	ce.re13074.coding_promoter	0	-
chrIII	151214	151365	ce.re13075.putative_enhancer	0	.
chrIII	154323	154474	ce.re13076.putative_enhancer	0	.
chrIII	156736	156887	ce.re13077.coding_promoter	0	-
chrIII	157993	158144	ce.re13078.putative_enhancer	0	.
chrIII	160701	160852	ce.re13079.other_element	0	.
chrIII	161152	161303	ce.re13080.other_element	0	.
chrIII	161614	161765	ce.re13081.other_element	0	.
chrIII	161895	162046	ce.re13082.other_element	0	.
chrIII	179061	179212	ce.re13083.coding_promoter	0	.
chrIII	179331	179482	ce.re13084.coding_promoter	0	+
chrIII	183172	183323	ce.re13085.putative_enhancer	0	.
chrIII	185311	185462	ce.re13086.pseudogene_promoter	0	+
chrIII	185849	186000	ce.re13087.putative_enhancer	0	.
chrIII	186076	186227	ce.re13088.putative_enhancer	0	.
chrIII	187598	187749	ce.re13089.other_element	0	.
chrIII	187942	188093	ce.re13090.putative_enhancer	0	.
chrIII	188388	188539	ce.re13091.coding_promoter	0	.
chrIII	188702	188853	ce.re13092.coding_promoter	0	.
chrIII	188969	189120	ce.re13093.putative_enhancer	0	.
chrIII	193198	193349	ce.re13094.other_element	0	.
chrIII	208998	209149	ce.re13095.coding_promoter	0	.
chrIII	213713	213864	ce.re13096.putative_enhancer	0	.
chrIII	216535	216686	ce.re13097.putative_enhancer	0	.
chrIII	218039	218190	ce.re13098.putative_enhancer	0	.
chrIII	220130	220281	ce.re13099.other_element	0	.
chrIII	220474	220625	ce.re13100.putative_enhancer	0	.
chrIII	221796	221947	ce.re13101.other_element	0	.
chrIII	222313	222464	ce.re13102.putative_enhancer	0	.
chrIII	222664	222815	ce.re13103.other_element	0	.
chrIII	223677	223828	ce.re13104.other_element	0	.
chrIII	224404	224555	ce.re13105.other_element	0	.
chrIII	225021	225172	ce.re13106.other_element	0	.
chrIII	227150	227301	ce.re13107.other_element	0	.
chrIII	230655	230806	ce.re13108.other_element	0	.
chrIII	231322	231473	ce.re13109.other_element	0	.
chrIII	233019	233170	ce.re13110.other_element	0	.
chrIII	233446	233597	ce.re13111.other_element	0	.
chrIII	235118	235269	ce.re13112.other_element	0	.
chrIII	235280	235431	ce.re13113.coding_promoter	0	+
chrIII	277082	277233	ce.re13114.other_element	0	.
chrIII	292441	292592	ce.re13115.coding_promoter	0	+
chrIII	294628	294779	ce.re13116.coding_promoter	0	-
chrIII	297966	298117	ce.re13117.putative_enhancer	0	.
chrIII	298568	298719	ce.re13118.coding_promoter	0	-
chrIII	299350	299501	ce.re13119.coding_promoter	0	-
chrIII	302616	302767	ce.re13120.putative_enhancer	0	.
chrIII	304667	304818	ce.re13121.putative_enhancer	0	.
chrIII	311241	311392	ce.re13122.putative_enhancer	0	.
chrIII	343362	343513	ce.re13123.coding_promoter	0	-
chrIII	343728	343879	ce.re13124.putative_enhancer	0	.
chrIII	344425	344576	ce.re13125.other_element	0	.
chrIII	347082	347233	ce.re13126.putative_enhancer	0	.
chrIII	348585	348736	ce.re13127.coding_promoter	0	-
chrIII	348945	349096	ce.re13128.putative_enhancer	0	.
chrIII	349885	350036	ce.re13129.coding_promoter	0	-
chrIII	352186	352337	ce.re13130.unknown_promoter	0	+
chrIII	354766	354917	ce.re13131.coding_promoter	0	-
chrIII	355029	355180	ce.re13132.unknown_promoter	0	+
chrIII	355655	355806	ce.re13133.unknown_promoter	0	+
chrIII	356178	356329	ce.re13134.other_element	0	.
chrIII	356914	357065	ce.re13135.putative_enhancer	0	.
chrIII	357146	357297	ce.re13136.putative_enhancer	0	.
chrIII	357375	357526	ce.re13137.putative_enhancer	0	.
chrIII	360453	360604	ce.re13138.putative_enhancer	0	.
chrIII	363264	363415	ce.re13139.putative_enhancer	0	.
chrIII	367206	367357	ce.re13140.putative_enhancer	0	.
chrIII	370313	370464	ce.re13141.other_element	0	.
chrIII	373458	373609	ce.re13142.putative_enhancer	0	.
chrIII	375861	376012	ce.re13143.putative_enhancer	0	.
chrIII	382210	382361	ce.re13144.putative_enhancer	0	.
chrIII	384865	385016	ce.re13145.coding_promoter	0	-
chrIII	385280	385431	ce.re13146.putative_enhancer	0	.
chrIII	387101	387252	ce.re13147.other_element	0	.
chrIII	387664	387815	ce.re13148.other_element	0	.
chrIII	399679	399830	ce.re13149.other_element	0	.
chrIII	401006	401157	ce.re13150.coding_promoter	0	+
chrIII	402300	402451	ce.re13151.coding_promoter	0	+
chrIII	415619	415770	ce.re13152.other_element	0	.
chrIII	422655	422806	ce.re13153.unknown_promoter	0	-
chrIII	424008	424159	ce.re13154.putative_enhancer	0	.
chrIII	426619	426770	ce.re13155.other_element	0	.
chrIII	428563	428714	ce.re13156.coding_promoter	0	+
chrIII	429161	429312	ce.re13157.coding_promoter	0	+
chrIII	433055	433206	ce.re13158.coding_promoter	0	+
chrIII	434472	434623	ce.re13159.putative_enhancer	0	.
chrIII	438767	438918	ce.re13160.other_element	0	.
chrIII	442655	442806	ce.re13161.putative_enhancer	0	.
chrIII	443539	443690	ce.re13162.other_element	0	.
chrIII	443859	444010	ce.re13163.other_element	0	.
chrIII	444153	444304	ce.re13164.other_element	0	.
chrIII	445515	445666	ce.re13165.unknown_promoter	0	-
chrIII	452061	452212	ce.re13166.other_element	0	.
chrIII	455396	455547	ce.re13167.other_element	0	.
chrIII	457765	457916	ce.re13168.putative_enhancer	0	.
chrIII	461635	461786	ce.re13169.putative_enhancer	0	.
chrIII	463757	463908	ce.re13170.coding_promoter	0	-
chrIII	471634	471785	ce.re13171.coding_promoter	0	+
chrIII	471751	471902	ce.re13172.coding_promoter	0	.
chrIII	472141	472292	ce.re13173.coding_promoter	0	.
chrIII	478035	478186	ce.re13174.other_element	0	.
chrIII	483673	483824	ce.re13175.unknown_promoter	0	+
chrIII	484325	484476	ce.re13176.putative_enhancer	0	.
chrIII	485258	485409	ce.re13177.putative_enhancer	0	.
chrIII	486211	486362	ce.re13178.other_element	0	.
chrIII	490027	490178	ce.re13179.putative_enhancer	0	.
chrIII	490954	491105	ce.re13180.coding_promoter	0	+
chrIII	491226	491377	ce.re13181.coding_promoter	0	+
chrIII	498850	499001	ce.re13182.other_element	0	.
chrIII	500475	500626	ce.re13183.putative_enhancer	0	.
chrIII	502708	502859	ce.re13184.non-coding_RNA	0	+
chrIII	504627	504778	ce.re13185.putative_enhancer	0	.
chrIII	512185	512336	ce.re13186.coding_promoter	0	-
chrIII	517581	517732	ce.re13187.putative_enhancer	0	.
chrIII	522746	522897	ce.re13188.other_element	0	.
chrIII	524257	524408	ce.re13189.putative_enhancer	0	.
chrIII	529351	529502	ce.re13190.putative_enhancer	0	.
chrIII	531019	531170	ce.re13191.coding_promoter	0	-
chrIII	531333	531484	ce.re13192.coding_promoter	0	-
chrIII	532046	532197	ce.re13193.putative_enhancer	0	.
chrIII	532953	533104	ce.re13194.other_element	0	.
chrIII	534880	535031	ce.re13195.other_element	0	.
chrIII	535276	535427	ce.re13196.non-coding_RNA	0	+
chrIII	535599	535750	ce.re13197.putative_enhancer	0	.
chrIII	535840	535991	ce.re13198.putative_enhancer	0	.
chrIII	536056	536207	ce.re13199.putative_enhancer	0	.
chrIII	537866	538017	ce.re13200.other_element	0	.
chrIII	541050	541201	ce.re13201.putative_enhancer	0	.
chrIII	541873	542024	ce.re13202.coding_promoter	0	+
chrIII	545053	545204	ce.re13203.putative_enhancer	0	.
chrIII	545804	545955	ce.re13204.other_element	0	.
chrIII	548634	548785	ce.re13205.putative_enhancer	0	.
chrIII	550416	550567	ce.re13206.putative_enhancer	0	.
chrIII	552551	552702	ce.re13207.other_element	0	.
chrIII	555027	555178	ce.re13208.putative_enhancer	0	.
chrIII	556701	556852	ce.re13209.coding_promoter	0	+
chrIII	557535	557686	ce.re13210.putative_enhancer	0	.
chrIII	558138	558289	ce.re13211.putative_enhancer	0	.
chrIII	558940	559091	ce.re13212.putative_enhancer	0	.
chrIII	560435	560586	ce.re13213.putative_enhancer	0	.
chrIII	560921	561072	ce.re13214.putative_enhancer	0	.
chrIII	563062	563213	ce.re13215.putative_enhancer	0	.
chrIII	563862	564013	ce.re13216.putative_enhancer	0	.
chrIII	564901	565052	ce.re13217.unknown_promoter	0	-
chrIII	569593	569744	ce.re13218.putative_enhancer	0	.
chrIII	572953	573104	ce.re13219.coding_promoter	0	+
chrIII	576582	576733	ce.re13220.other_element	0	.
chrIII	580819	580970	ce.re13221.putative_enhancer	0	.
chrIII	591977	592128	ce.re13222.putative_enhancer	0	.
chrIII	593978	594129	ce.re13223.putative_enhancer	0	.
chrIII	598287	598438	ce.re13224.coding_promoter	0	-
chrIII	599018	599169	ce.re13225.coding_promoter	0	-
chrIII	599334	599485	ce.re13226.other_element	0	.
chrIII	599773	599924	ce.re13227.other_element	0	.
chrIII	600719	600870	ce.re13228.coding_promoter	0	.
chrIII	601975	602126	ce.re13229.putative_enhancer	0	.
chrIII	605948	606099	ce.re13230.coding_promoter	0	.
chrIII	608415	608566	ce.re13231.putative_enhancer	0	.
chrIII	610139	610290	ce.re13232.coding_promoter	0	-
chrIII	610719	610870	ce.re13233.putative_enhancer	0	.
chrIII	613182	613333	ce.re13234.putative_enhancer	0	.
chrIII	613708	613859	ce.re13235.putative_enhancer	0	.
chrIII	614354	614505	ce.re13236.other_element	0	.
chrIII	614764	614915	ce.re13237.putative_enhancer	0	.
chrIII	617437	617588	ce.re13238.coding_promoter	0	-
chrIII	620047	620198	ce.re13239.putative_enhancer	0	.
chrIII	620421	620572	ce.re13240.coding_promoter	0	-
chrIII	621512	621663	ce.re13241.putative_enhancer	0	.
chrIII	622535	622686	ce.re13242.putative_enhancer	0	.
chrIII	622867	623018	ce.re13243.unknown_promoter	0	-
chrIII	623904	624055	ce.re13244.coding_promoter	0	-
chrIII	626181	626332	ce.re13245.putative_enhancer	0	.
chrIII	629074	629225	ce.re13246.putative_enhancer	0	.
chrIII	630325	630476	ce.re13247.other_element	0	.
chrIII	631364	631515	ce.re13248.coding_promoter	0	-
chrIII	634713	634864	ce.re13249.coding_promoter	0	-
chrIII	639173	639324	ce.re13250.other_element	0	.
chrIII	639550	639701	ce.re13251.other_element	0	.
chrIII	640427	640578	ce.re13252.coding_promoter	0	.
chrIII	647367	647518	ce.re13253.putative_enhancer	0	.
chrIII	649717	649868	ce.re13254.other_element	0	.
chrIII	650090	650241	ce.re13255.other_element	0	.
chrIII	650665	650816	ce.re13256.coding_promoter	0	+
chrIII	651280	651431	ce.re13257.putative_enhancer	0	.
chrIII	651757	651908	ce.re13258.putative_enhancer	0	.
chrIII	654468	654619	ce.re13259.coding_promoter	0	+
chrIII	655555	655706	ce.re13260.putative_enhancer	0	.
chrIII	655959	656110	ce.re13261.coding_promoter	0	+
chrIII	656795	656946	ce.re13262.putative_enhancer	0	.
chrIII	657367	657518	ce.re13263.putative_enhancer	0	.
chrIII	657796	657947	ce.re13264.other_element	0	.
chrIII	658492	658643	ce.re13265.coding_promoter	0	+
chrIII	659550	659701	ce.re13266.putative_enhancer	0	.
chrIII	659970	660121	ce.re13267.putative_enhancer	0	.
chrIII	665278	665429	ce.re13268.putative_enhancer	0	.
chrIII	668394	668545	ce.re13269.coding_promoter	0	+
chrIII	669362	669513	ce.re13270.coding_promoter	0	+
chrIII	671118	671269	ce.re13271.coding_promoter	0	-
chrIII	671542	671693	ce.re13272.putative_enhancer	0	.
chrIII	674463	674614	ce.re13273.other_element	0	.
chrIII	675545	675696	ce.re13274.putative_enhancer	0	.
chrIII	680732	680883	ce.re13275.other_element	0	.
chrIII	683391	683542	ce.re13276.coding_promoter	0	-
chrIII	685392	685543	ce.re13277.putative_enhancer	0	.
chrIII	688396	688547	ce.re13278.coding_promoter	0	+
chrIII	690487	690638	ce.re13279.other_element	0	.
chrIII	692264	692415	ce.re13280.coding_promoter	0	-
chrIII	696399	696550	ce.re13281.coding_promoter	0	-
chrIII	698953	699104	ce.re13282.putative_enhancer	0	.
chrIII	706147	706298	ce.re13283.coding_promoter	0	+
chrIII	707840	707991	ce.re13284.putative_enhancer	0	.
chrIII	708886	709037	ce.re13285.other_element	0	.
chrIII	709319	709470	ce.re13286.putative_enhancer	0	.
chrIII	709485	709636	ce.re13287.putative_enhancer	0	.
chrIII	710122	710273	ce.re13288.putative_enhancer	0	.
chrIII	711181	711332	ce.re13289.putative_enhancer	0	.
chrIII	712095	712246	ce.re13290.other_element	0	.
chrIII	718877	719028	ce.re13291.other_element	0	.
chrIII	727038	727189	ce.re13292.putative_enhancer	0	.
chrIII	730315	730466	ce.re13293.other_element	0	.
chrIII	736240	736391	ce.re13294.putative_enhancer	0	.
chrIII	736692	736843	ce.re13295.putative_enhancer	0	.
chrIII	738611	738762	ce.re13296.putative_enhancer	0	.
chrIII	740383	740534	ce.re13297.coding_promoter	0	+
chrIII	744622	744773	ce.re13298.putative_enhancer	0	.
chrIII	745552	745703	ce.re13299.putative_enhancer	0	.
chrIII	746755	746906	ce.re13300.coding_promoter	0	-
chrIII	748118	748269	ce.re13301.coding_promoter	0	-
chrIII	748894	749045	ce.re13302.putative_enhancer	0	.
chrIII	750129	750280	ce.re13303.putative_enhancer	0	.
chrIII	752661	752812	ce.re13304.putative_enhancer	0	.
chrIII	754683	754834	ce.re13305.coding_promoter	0	-
chrIII	758369	758520	ce.re13306.putative_enhancer	0	.
chrIII	759117	759268	ce.re13307.putative_enhancer	0	.
chrIII	759748	759899	ce.re13308.coding_promoter	0	-
chrIII	763161	763312	ce.re13309.putative_enhancer	0	.
chrIII	763736	763887	ce.re13310.coding_promoter	0	+
chrIII	764518	764669	ce.re13311.unknown_promoter	0	-
chrIII	765854	766005	ce.re13312.putative_enhancer	0	.
chrIII	766479	766630	ce.re13313.putative_enhancer	0	.
chrIII	766830	766981	ce.re13314.putative_enhancer	0	.
chrIII	767495	767646	ce.re13315.putative_enhancer	0	.
chrIII	772822	772973	ce.re13316.coding_promoter	0	+
chrIII	776985	777136	ce.re13317.coding_promoter	0	-
chrIII	778262	778413	ce.re13318.coding_promoter	0	-
chrIII	783396	783547	ce.re13319.coding_promoter	0	.
chrIII	789799	789950	ce.re13320.putative_enhancer	0	.
chrIII	793368	793519	ce.re13321.putative_enhancer	0	.
chrIII	793708	793859	ce.re13322.coding_promoter	0	.
chrIII	794142	794293	ce.re13323.non-coding_RNA	0	+
chrIII	795216	795367	ce.re13324.other_element	0	.
chrIII	807326	807477	ce.re13325.putative_enhancer	0	.
chrIII	807749	807900	ce.re13326.other_element	0	.
chrIII	809897	810048	ce.re13327.other_element	0	.
chrIII	811671	811822	ce.re13328.coding_promoter	0	+
chrIII	816077	816228	ce.re13329.coding_promoter	0	+
chrIII	819452	819603	ce.re13330.putative_enhancer	0	.
chrIII	822026	822177	ce.re13331.other_element	0	.
chrIII	822644	822795	ce.re13332.coding_promoter	0	+
chrIII	823597	823748	ce.re13333.other_element	0	.
chrIII	828060	828211	ce.re13334.other_element	0	.
chrIII	828368	828519	ce.re13335.putative_enhancer	0	.
chrIII	832054	832205	ce.re13336.coding_promoter	0	+
chrIII	833027	833178	ce.re13337.coding_promoter	0	-
chrIII	833757	833908	ce.re13338.coding_promoter	0	.
chrIII	835406	835557	ce.re13339.putative_enhancer	0	.
chrIII	835905	836056	ce.re13340.other_element	0	.
chrIII	841368	841519	ce.re13341.coding_promoter	0	-
chrIII	844156	844307	ce.re13342.coding_promoter	0	+
chrIII	844637	844788	ce.re13343.putative_enhancer	0	.
chrIII	845128	845279	ce.re13344.putative_enhancer	0	.
chrIII	845540	845691	ce.re13345.coding_promoter	0	+
chrIII	845833	845984	ce.re13346.putative_enhancer	0	.
chrIII	851593	851744	ce.re13347.putative_enhancer	0	.
chrIII	854100	854251	ce.re13348.coding_promoter	0	.
chrIII	854497	854648	ce.re13349.putative_enhancer	0	.
chrIII	856956	857107	ce.re13350.putative_enhancer	0	.
chrIII	861970	862121	ce.re13351.coding_promoter	0	+
chrIII	865452	865603	ce.re13352.putative_enhancer	0	.
chrIII	866876	867027	ce.re13353.putative_enhancer	0	.
chrIII	869061	869212	ce.re13354.other_element	0	.
chrIII	869967	870118	ce.re13355.coding_promoter	0	-
chrIII	870635	870786	ce.re13356.coding_promoter	0	-
chrIII	871237	871388	ce.re13357.putative_enhancer	0	.
chrIII	872473	872624	ce.re13358.coding_promoter	0	-
chrIII	872830	872981	ce.re13359.coding_promoter	0	+
chrIII	873533	873684	ce.re13360.coding_promoter	0	-
chrIII	879644	879795	ce.re13361.coding_promoter	0	.
chrIII	884757	884908	ce.re13362.putative_enhancer	0	.
chrIII	885095	885246	ce.re13363.putative_enhancer	0	.
chrIII	885970	886121	ce.re13364.other_element	0	.
chrIII	886390	886541	ce.re13365.other_element	0	.
chrIII	886835	886986	ce.re13366.coding_promoter	0	-
chrIII	887544	887695	ce.re13367.putative_enhancer	0	.
chrIII	887889	888040	ce.re13368.coding_promoter	0	+
chrIII	888102	888253	ce.re13369.coding_promoter	0	.
chrIII	888581	888732	ce.re13370.putative_enhancer	0	.
chrIII	889181	889332	ce.re13371.coding_promoter	0	-
chrIII	891131	891282	ce.re13372.coding_promoter	0	+
chrIII	895630	895781	ce.re13373.coding_promoter	0	.
chrIII	901423	901574	ce.re13374.putative_enhancer	0	.
chrIII	901755	901906	ce.re13375.putative_enhancer	0	.
chrIII	901998	902149	ce.re13376.coding_promoter	0	-
chrIII	907516	907667	ce.re13377.coding_promoter	0	-
chrIII	908094	908245	ce.re13378.putative_enhancer	0	.
chrIII	908423	908574	ce.re13379.putative_enhancer	0	.
chrIII	910383	910534	ce.re13380.putative_enhancer	0	.
chrIII	910948	911099	ce.re13381.coding_promoter	0	.
chrIII	911505	911656	ce.re13382.putative_enhancer	0	.
chrIII	912855	913006	ce.re13383.putative_enhancer	0	.
chrIII	913060	913211	ce.re13384.other_element	0	.
chrIII	918776	918927	ce.re13385.other_element	0	.
chrIII	927275	927426	ce.re13386.putative_enhancer	0	.
chrIII	930450	930601	ce.re13387.coding_promoter	0	-
chrIII	936235	936386	ce.re13388.coding_promoter	0	-
chrIII	938228	938379	ce.re13389.coding_promoter	0	+
chrIII	939773	939924	ce.re13390.putative_enhancer	0	.
chrIII	940455	940606	ce.re13391.coding_promoter	0	-
chrIII	943634	943785	ce.re13392.coding_promoter	0	-
chrIII	943982	944133	ce.re13393.putative_enhancer	0	.
chrIII	944456	944607	ce.re13394.putative_enhancer	0	.
chrIII	946448	946599	ce.re13395.coding_promoter	0	-
chrIII	950573	950724	ce.re13396.coding_promoter	0	.
chrIII	952321	952472	ce.re13397.coding_promoter	0	+
chrIII	956123	956274	ce.re13398.coding_promoter	0	.
chrIII	961367	961518	ce.re13399.pseudogene_promoter	0	-
chrIII	962063	962214	ce.re13400.coding_promoter	0	+
chrIII	965416	965567	ce.re13401.putative_enhancer	0	.
chrIII	966362	966513	ce.re13402.unknown_promoter	0	.
chrIII	971080	971231	ce.re13403.putative_enhancer	0	.
chrIII	974975	975126	ce.re13404.other_element	0	.
chrIII	975211	975362	ce.re13405.other_element	0	.
chrIII	978958	979109	ce.re13406.other_element	0	.
chrIII	980758	980909	ce.re13407.putative_enhancer	0	.
chrIII	981366	981517	ce.re13408.coding_promoter	0	-
chrIII	982074	982225	ce.re13409.putative_enhancer	0	.
chrIII	982489	982640	ce.re13410.other_element	0	.
chrIII	989709	989860	ce.re13411.coding_promoter	0	+
chrIII	1002621	1002772	ce.re13412.coding_promoter	0	+
chrIII	1005549	1005700	ce.re13413.other_element	0	.
chrIII	1006372	1006523	ce.re13414.other_element	0	.
chrIII	1006693	1006844	ce.re13415.coding_promoter	0	+
chrIII	1007283	1007434	ce.re13416.other_element	0	.
chrIII	1008323	1008474	ce.re13417.coding_promoter	0	+
chrIII	1009151	1009302	ce.re13418.other_element	0	.
chrIII	1009933	1010084	ce.re13419.other_element	0	.
chrIII	1010444	1010595	ce.re13420.coding_promoter	0	+
chrIII	1020850	1021001	ce.re13421.coding_promoter	0	+
chrIII	1021440	1021591	ce.re13422.putative_enhancer	0	.
chrIII	1024542	1024693	ce.re13423.coding_promoter	0	-
chrIII	1026354	1026505	ce.re13424.coding_promoter	0	-
chrIII	1028342	1028493	ce.re13425.coding_promoter	0	-
chrIII	1028849	1029000	ce.re13426.putative_enhancer	0	.
chrIII	1030365	1030516	ce.re13427.putative_enhancer	0	.
chrIII	1037287	1037438	ce.re13428.coding_promoter	0	.
chrIII	1049126	1049277	ce.re13429.other_element	0	.
chrIII	1049406	1049557	ce.re13430.putative_enhancer	0	.
chrIII	1049718	1049869	ce.re13431.other_element	0	.
chrIII	1051023	1051174	ce.re13432.other_element	0	.
chrIII	1053186	1053337	ce.re13433.coding_promoter	0	-
chrIII	1054246	1054397	ce.re13434.coding_promoter	0	-
chrIII	1080008	1080159	ce.re13435.putative_enhancer	0	.
chrIII	1080664	1080815	ce.re13436.coding_promoter	0	.
chrIII	1081089	1081240	ce.re13437.putative_enhancer	0	.
chrIII	1081394	1081545	ce.re13438.coding_promoter	0	+
chrIII	1086423	1086574	ce.re13439.putative_enhancer	0	.
chrIII	1100217	1100368	ce.re13440.coding_promoter	0	+
chrIII	1101955	1102106	ce.re13441.putative_enhancer	0	.
chrIII	1116331	1116482	ce.re13442.coding_promoter	0	.
chrIII	1116709	1116860	ce.re13443.other_element	0	.
chrIII	1118493	1118644	ce.re13444.other_element	0	.
chrIII	1122355	1122506	ce.re13445.non-coding_RNA	0	+
chrIII	1127492	1127643	ce.re13446.putative_enhancer	0	.
chrIII	1136940	1137091	ce.re13447.coding_promoter	0	-
chrIII	1142913	1143064	ce.re13448.coding_promoter	0	+
chrIII	1147971	1148122	ce.re13449.unknown_promoter	0	+
chrIII	1149577	1149728	ce.re13450.putative_enhancer	0	.
chrIII	1151786	1151937	ce.re13451.coding_promoter	0	+
chrIII	1153068	1153219	ce.re13452.other_element	0	.
chrIII	1159084	1159235	ce.re13453.other_element	0	.
chrIII	1160519	1160670	ce.re13454.other_element	0	.
chrIII	1160763	1160914	ce.re13455.other_element	0	.
chrIII	1162085	1162236	ce.re13456.putative_enhancer	0	.
chrIII	1163014	1163165	ce.re13457.putative_enhancer	0	.
chrIII	1163365	1163516	ce.re13458.non-coding_RNA	0	-
chrIII	1163623	1163774	ce.re13459.other_element	0	.
chrIII	1164262	1164413	ce.re13460.other_element	0	.
chrIII	1164825	1164976	ce.re13461.non-coding_RNA	0	-
chrIII	1165229	1165380	ce.re13462.other_element	0	.
chrIII	1165862	1166013	ce.re13463.putative_enhancer	0	.
chrIII	1166525	1166676	ce.re13464.other_element	0	.
chrIII	1166873	1167024	ce.re13465.other_element	0	.
chrIII	1171407	1171558	ce.re13466.other_element	0	.
chrIII	1173511	1173662	ce.re13467.putative_enhancer	0	.
chrIII	1173894	1174045	ce.re13468.other_element	0	.
chrIII	1174407	1174558	ce.re13469.other_element	0	.
chrIII	1176234	1176385	ce.re13470.other_element	0	.
chrIII	1178667	1178818	ce.re13471.other_element	0	.
chrIII	1201861	1202012	ce.re13472.other_element	0	.
chrIII	1202282	1202433	ce.re13473.coding_promoter	0	.
chrIII	1202564	1202715	ce.re13474.putative_enhancer	0	.
chrIII	1207023	1207174	ce.re13475.other_element	0	.
chrIII	1207978	1208129	ce.re13476.coding_promoter	0	+
chrIII	1209207	1209358	ce.re13477.putative_enhancer	0	.
chrIII	1214315	1214466	ce.re13478.putative_enhancer	0	.
chrIII	1214800	1214951	ce.re13479.coding_promoter	0	+
chrIII	1215370	1215521	ce.re13480.putative_enhancer	0	.
chrIII	1217977	1218128	ce.re13481.putative_enhancer	0	.
chrIII	1218387	1218538	ce.re13482.non-coding_RNA	0	-
chrIII	1218722	1218873	ce.re13483.other_element	0	.
chrIII	1219109	1219260	ce.re13484.other_element	0	.
chrIII	1219742	1219893	ce.re13485.other_element	0	.
chrIII	1220144	1220295	ce.re13486.putative_enhancer	0	.
chrIII	1221716	1221867	ce.re13487.other_element	0	.
chrIII	1222148	1222299	ce.re13488.coding_promoter	0	-
chrIII	1223101	1223252	ce.re13489.coding_promoter	0	-
chrIII	1223453	1223604	ce.re13490.other_element	0	.
chrIII	1223876	1224027	ce.re13491.putative_enhancer	0	.
chrIII	1224975	1225126	ce.re13492.putative_enhancer	0	.
chrIII	1225245	1225396	ce.re13493.other_element	0	.
chrIII	1226369	1226520	ce.re13494.putative_enhancer	0	.
chrIII	1227772	1227923	ce.re13495.putative_enhancer	0	.
chrIII	1228680	1228831	ce.re13496.putative_enhancer	0	.
chrIII	1229000	1229151	ce.re13497.other_element	0	.
chrIII	1229622	1229773	ce.re13498.other_element	0	.
chrIII	1230002	1230153	ce.re13499.putative_enhancer	0	.
chrIII	1230432	1230583	ce.re13500.other_element	0	.
chrIII	1230787	1230938	ce.re13501.other_element	0	.
chrIII	1231505	1231656	ce.re13502.putative_enhancer	0	.
chrIII	1232486	1232637	ce.re13503.putative_enhancer	0	.
chrIII	1233040	1233191	ce.re13504.other_element	0	.
chrIII	1233470	1233621	ce.re13505.unknown_promoter	0	-
chrIII	1235821	1235972	ce.re13506.coding_promoter	0	+
chrIII	1237488	1237639	ce.re13507.coding_promoter	0	+
chrIII	1238290	1238441	ce.re13508.putative_enhancer	0	.
chrIII	1238803	1238954	ce.re13509.unknown_promoter	0	-
chrIII	1239198	1239349	ce.re13510.putative_enhancer	0	.
chrIII	1243322	1243473	ce.re13511.coding_promoter	0	+
chrIII	1248489	1248640	ce.re13512.other_element	0	.
chrIII	1248829	1248980	ce.re13513.other_element	0	.
chrIII	1249343	1249494	ce.re13514.coding_promoter	0	.
chrIII	1249686	1249837	ce.re13515.other_element	0	.
chrIII	1250024	1250175	ce.re13516.putative_enhancer	0	.
chrIII	1253082	1253233	ce.re13517.other_element	0	.
chrIII	1254900	1255051	ce.re13518.other_element	0	.
chrIII	1267025	1267176	ce.re13519.other_element	0	.
chrIII	1269356	1269507	ce.re13520.coding_promoter	0	-
chrIII	1271638	1271789	ce.re13521.coding_promoter	0	-
chrIII	1273675	1273826	ce.re13522.coding_promoter	0	-
chrIII	1274050	1274201	ce.re13523.coding_promoter	0	-
chrIII	1275793	1275944	ce.re13524.coding_promoter	0	-
chrIII	1279281	1279432	ce.re13525.pseudogene_promoter	0	.
chrIII	1284223	1284374	ce.re13526.coding_promoter	0	+
chrIII	1284746	1284897	ce.re13527.coding_promoter	0	.
chrIII	1286246	1286397	ce.re13528.other_element	0	.
chrIII	1288747	1288898	ce.re13529.coding_promoter	0	-
chrIII	1289267	1289418	ce.re13530.putative_enhancer	0	.
chrIII	1294577	1294728	ce.re13531.other_element	0	.
chrIII	1295254	1295405	ce.re13532.coding_promoter	0	+
chrIII	1307608	1307759	ce.re13533.other_element	0	.
chrIII	1308347	1308498	ce.re13534.coding_promoter	0	.
chrIII	1311500	1311651	ce.re13535.putative_enhancer	0	.
chrIII	1313785	1313936	ce.re13536.putative_enhancer	0	.
chrIII	1315167	1315318	ce.re13537.coding_promoter	0	-
chrIII	1321729	1321880	ce.re13538.putative_enhancer	0	.
chrIII	1323691	1323842	ce.re13539.putative_enhancer	0	.
chrIII	1326632	1326783	ce.re13540.coding_promoter	0	+
chrIII	1332028	1332179	ce.re13541.putative_enhancer	0	.
chrIII	1333577	1333728	ce.re13542.other_element	0	.
chrIII	1335459	1335610	ce.re13543.pseudogene_promoter	0	-
chrIII	1336205	1336356	ce.re13544.putative_enhancer	0	.
chrIII	1342649	1342800	ce.re13545.coding_promoter	0	.
chrIII	1345761	1345912	ce.re13546.coding_promoter	0	-
chrIII	1349436	1349587	ce.re13547.coding_promoter	0	-
chrIII	1354636	1354787	ce.re13548.putative_enhancer	0	.
chrIII	1370354	1370505	ce.re13549.unknown_promoter	0	+
chrIII	1372682	1372833	ce.re13550.unknown_promoter	0	+
chrIII	1381105	1381256	ce.re13551.coding_promoter	0	.
chrIII	1384222	1384373	ce.re13552.coding_promoter	0	.
chrIII	1384808	1384959	ce.re13553.coding_promoter	0	+
chrIII	1386124	1386275	ce.re13554.other_element	0	.
chrIII	1388508	1388659	ce.re13555.putative_enhancer	0	.
chrIII	1390120	1390271	ce.re13556.coding_promoter	0	-
chrIII	1392036	1392187	ce.re13557.other_element	0	.
chrIII	1392451	1392602	ce.re13558.putative_enhancer	0	.
chrIII	1392869	1393020	ce.re13559.coding_promoter	0	-
chrIII	1395462	1395613	ce.re13560.coding_promoter	0	+
chrIII	1396031	1396182	ce.re13561.other_element	0	.
chrIII	1397178	1397329	ce.re13562.putative_enhancer	0	.
chrIII	1398319	1398470	ce.re13563.putative_enhancer	0	.
chrIII	1398745	1398896	ce.re13564.putative_enhancer	0	.
chrIII	1401625	1401776	ce.re13565.coding_promoter	0	+
chrIII	1413257	1413408	ce.re13566.putative_enhancer	0	.
chrIII	1413642	1413793	ce.re13567.putative_enhancer	0	.
chrIII	1413979	1414130	ce.re13568.putative_enhancer	0	.
chrIII	1414331	1414482	ce.re13569.putative_enhancer	0	.
chrIII	1418812	1418963	ce.re13570.coding_promoter	0	.
chrIII	1419240	1419391	ce.re13571.putative_enhancer	0	.
chrIII	1420132	1420283	ce.re13572.putative_enhancer	0	.
chrIII	1424392	1424543	ce.re13573.non-coding_RNA	0	+
chrIII	1427901	1428052	ce.re13574.putative_enhancer	0	.
chrIII	1430158	1430309	ce.re13575.coding_promoter	0	-
chrIII	1435749	1435900	ce.re13576.coding_promoter	0	+
chrIII	1436864	1437015	ce.re13577.coding_promoter	0	+
chrIII	1455843	1455994	ce.re13578.putative_enhancer	0	.
chrIII	1456280	1456431	ce.re13579.putative_enhancer	0	.
chrIII	1456951	1457102	ce.re13580.coding_promoter	0	-
chrIII	1458286	1458437	ce.re13581.coding_promoter	0	+
chrIII	1458859	1459010	ce.re13582.putative_enhancer	0	.
chrIII	1481714	1481865	ce.re13583.putative_enhancer	0	.
chrIII	1495984	1496135	ce.re13584.coding_promoter	0	.
chrIII	1508356	1508507	ce.re13585.other_element	0	.
chrIII	1519750	1519901	ce.re13586.coding_promoter	0	-
chrIII	1531404	1531555	ce.re13587.coding_promoter	0	+
chrIII	1533216	1533367	ce.re13588.coding_promoter	0	-
chrIII	1533709	1533860	ce.re13589.coding_promoter	0	+
chrIII	1540242	1540393	ce.re13590.coding_promoter	0	.
chrIII	1558589	1558740	ce.re13591.coding_promoter	0	.
chrIII	1558750	1558901	ce.re13592.coding_promoter	0	.
chrIII	1558857	1559008	ce.re13593.putative_enhancer	0	.
chrIII	1567555	1567706	ce.re13594.putative_enhancer	0	.
chrIII	1585914	1586065	ce.re13595.other_element	0	.
chrIII	1591760	1591911	ce.re13596.putative_enhancer	0	.
chrIII	1595832	1595983	ce.re13597.putative_enhancer	0	.
chrIII	1597147	1597298	ce.re13598.putative_enhancer	0	.
chrIII	1598733	1598884	ce.re13599.coding_promoter	0	-
chrIII	1599060	1599211	ce.re13600.putative_enhancer	0	.
chrIII	1599227	1599378	ce.re13601.other_element	0	.
chrIII	1600799	1600950	ce.re13602.other_element	0	.
chrIII	1601200	1601351	ce.re13603.putative_enhancer	0	.
chrIII	1601576	1601727	ce.re13604.putative_enhancer	0	.
chrIII	1601866	1602017	ce.re13605.coding_promoter	0	-
chrIII	1602368	1602519	ce.re13606.other_element	0	.
chrIII	1602818	1602969	ce.re13607.putative_enhancer	0	.
chrIII	1603926	1604077	ce.re13608.putative_enhancer	0	.
chrIII	1604470	1604621	ce.re13609.non-coding_RNA	0	+
chrIII	1604718	1604869	ce.re13610.coding_promoter	0	.
chrIII	1605763	1605914	ce.re13611.putative_enhancer	0	.
chrIII	1614545	1614696	ce.re13612.coding_promoter	0	-
chrIII	1618701	1618852	ce.re13613.putative_enhancer	0	.
chrIII	1619080	1619231	ce.re13614.coding_promoter	0	.
chrIII	1619511	1619662	ce.re13615.coding_promoter	0	+
chrIII	1619761	1619912	ce.re13616.putative_enhancer	0	.
chrIII	1620126	1620277	ce.re13617.putative_enhancer	0	.
chrIII	1622509	1622660	ce.re13618.unknown_promoter	0	-
chrIII	1625261	1625412	ce.re13619.putative_enhancer	0	.
chrIII	1625760	1625911	ce.re13620.putative_enhancer	0	.
chrIII	1630234	1630385	ce.re13621.other_element	0	.
chrIII	1634709	1634860	ce.re13622.other_element	0	.
chrIII	1636492	1636643	ce.re13623.coding_promoter	0	-
chrIII	1636832	1636983	ce.re13624.putative_enhancer	0	.
chrIII	1638145	1638296	ce.re13625.other_element	0	.
chrIII	1643399	1643550	ce.re13626.putative_enhancer	0	.
chrIII	1652747	1652898	ce.re13627.other_element	0	.
chrIII	1653118	1653269	ce.re13628.putative_enhancer	0	.
chrIII	1653493	1653644	ce.re13629.other_element	0	.
chrIII	1661131	1661282	ce.re13630.coding_promoter	0	-
chrIII	1662500	1662651	ce.re13631.putative_enhancer	0	.
chrIII	1676703	1676854	ce.re13632.putative_enhancer	0	.
chrIII	1677594	1677745	ce.re13633.putative_enhancer	0	.
chrIII	1677875	1678026	ce.re13634.other_element	0	.
chrIII	1678213	1678364	ce.re13635.other_element	0	.
chrIII	1678794	1678945	ce.re13636.putative_enhancer	0	.
chrIII	1679108	1679259	ce.re13637.other_element	0	.
chrIII	1679478	1679629	ce.re13638.other_element	0	.
chrIII	1679938	1680089	ce.re13639.putative_enhancer	0	.
chrIII	1680213	1680364	ce.re13640.other_element	0	.
chrIII	1680559	1680710	ce.re13641.other_element	0	.
chrIII	1681127	1681278	ce.re13642.putative_enhancer	0	.
chrIII	1681481	1681632	ce.re13643.other_element	0	.
chrIII	1682384	1682535	ce.re13644.coding_promoter	0	-
chrIII	1698986	1699137	ce.re13645.coding_promoter	0	-
chrIII	1700000	1700151	ce.re13646.putative_enhancer	0	.
chrIII	1705486	1705637	ce.re13647.coding_promoter	0	-
chrIII	1705818	1705969	ce.re13648.coding_promoter	0	.
chrIII	1706511	1706662	ce.re13649.other_element	0	.
chrIII	1707266	1707417	ce.re13650.other_element	0	.
chrIII	1707450	1707601	ce.re13651.other_element	0	.
chrIII	1719017	1719168	ce.re13652.other_element	0	.
chrIII	1733609	1733760	ce.re13653.putative_enhancer	0	.
chrIII	1733972	1734123	ce.re13654.other_element	0	.
chrIII	1734387	1734538	ce.re13655.putative_enhancer	0	.
chrIII	1734801	1734952	ce.re13656.other_element	0	.
chrIII	1736200	1736351	ce.re13657.other_element	0	.
chrIII	1743007	1743158	ce.re13658.putative_enhancer	0	.
chrIII	1743267	1743418	ce.re13659.putative_enhancer	0	.
chrIII	1743597	1743748	ce.re13660.putative_enhancer	0	.
chrIII	1743995	1744146	ce.re13661.putative_enhancer	0	.
chrIII	1744544	1744695	ce.re13662.putative_enhancer	0	.
chrIII	1744981	1745132	ce.re13663.other_element	0	.
chrIII	1745545	1745696	ce.re13664.other_element	0	.
chrIII	1745819	1745970	ce.re13665.unknown_promoter	0	-
chrIII	1747569	1747720	ce.re13666.putative_enhancer	0	.
chrIII	1750881	1751032	ce.re13667.coding_promoter	0	-
chrIII	1763271	1763422	ce.re13668.coding_promoter	0	+
chrIII	1764578	1764729	ce.re13669.other_element	0	.
chrIII	1767582	1767733	ce.re13670.putative_enhancer	0	.
chrIII	1777585	1777736	ce.re13671.coding_promoter	0	.
chrIII	1784483	1784634	ce.re13672.putative_enhancer	0	.
chrIII	1785909	1786060	ce.re13673.coding_promoter	0	+
chrIII	1787411	1787562	ce.re13674.putative_enhancer	0	.
chrIII	1792102	1792253	ce.re13675.other_element	0	.
chrIII	1796013	1796164	ce.re13676.putative_enhancer	0	.
chrIII	1797006	1797157	ce.re13677.putative_enhancer	0	.
chrIII	1801229	1801380	ce.re13678.putative_enhancer	0	.
chrIII	1808438	1808589	ce.re13679.other_element	0	.
chrIII	1808758	1808909	ce.re13680.other_element	0	.
chrIII	1816791	1816942	ce.re13681.putative_enhancer	0	.
chrIII	1818353	1818504	ce.re13682.coding_promoter	0	-
chrIII	1819165	1819316	ce.re13683.coding_promoter	0	-
chrIII	1821240	1821391	ce.re13684.putative_enhancer	0	.
chrIII	1824052	1824203	ce.re13685.coding_promoter	0	-
chrIII	1824627	1824778	ce.re13686.coding_promoter	0	.
chrIII	1828204	1828355	ce.re13687.other_element	0	.
chrIII	1854129	1854280	ce.re13688.unknown_promoter	0	-
chrIII	1856825	1856976	ce.re13689.putative_enhancer	0	.
chrIII	1859661	1859812	ce.re13690.coding_promoter	0	+
chrIII	1859927	1860078	ce.re13691.putative_enhancer	0	.
chrIII	1882266	1882417	ce.re13692.putative_enhancer	0	.
chrIII	1882637	1882788	ce.re13693.putative_enhancer	0	.
chrIII	1905728	1905879	ce.re13694.coding_promoter	0	.
chrIII	1919479	1919630	ce.re13695.putative_enhancer	0	.
chrIII	1921029	1921180	ce.re13696.putative_enhancer	0	.
chrIII	1921322	1921473	ce.re13697.putative_enhancer	0	.
chrIII	1923646	1923797	ce.re13698.putative_enhancer	0	.
chrIII	1924055	1924206	ce.re13699.putative_enhancer	0	.
chrIII	1925238	1925389	ce.re13700.putative_enhancer	0	.
chrIII	1926131	1926282	ce.re13701.other_element	0	.
chrIII	1926540	1926691	ce.re13702.unknown_promoter	0	-
chrIII	1930877	1931028	ce.re13703.putative_enhancer	0	.
chrIII	1943631	1943782	ce.re13704.coding_promoter	0	-
chrIII	1949383	1949534	ce.re13705.putative_enhancer	0	.
chrIII	1950043	1950194	ce.re13706.putative_enhancer	0	.
chrIII	1950349	1950500	ce.re13707.coding_promoter	0	.
chrIII	1950708	1950859	ce.re13708.putative_enhancer	0	.
chrIII	1951541	1951692	ce.re13709.putative_enhancer	0	.
chrIII	1951692	1951843	ce.re13710.putative_enhancer	0	.
chrIII	1962192	1962343	ce.re13711.coding_promoter	0	-
chrIII	1962605	1962756	ce.re13712.coding_promoter	0	-
chrIII	1963309	1963460	ce.re13713.putative_enhancer	0	.
chrIII	1980222	1980373	ce.re13714.other_element	0	.
chrIII	1981564	1981715	ce.re13715.other_element	0	.
chrIII	1982952	1983103	ce.re13716.coding_promoter	0	-
chrIII	1985454	1985605	ce.re13717.coding_promoter	0	-
chrIII	1987773	1987924	ce.re13718.other_element	0	.
chrIII	1992262	1992413	ce.re13719.putative_enhancer	0	.
chrIII	2018507	2018658	ce.re13720.putative_enhancer	0	.
chrIII	2027590	2027741	ce.re13721.putative_enhancer	0	.
chrIII	2030907	2031058	ce.re13722.putative_enhancer	0	.
chrIII	2031323	2031474	ce.re13723.putative_enhancer	0	.
chrIII	2031886	2032037	ce.re13724.putative_enhancer	0	.
chrIII	2032419	2032570	ce.re13725.non-coding_RNA	0	+
chrIII	2032909	2033060	ce.re13726.non-coding_RNA	0	-
chrIII	2048232	2048383	ce.re13727.putative_enhancer	0	.
chrIII	2051642	2051793	ce.re13728.coding_promoter	0	-
chrIII	2053561	2053712	ce.re13729.putative_enhancer	0	.
chrIII	2065044	2065195	ce.re13730.putative_enhancer	0	.
chrIII	2069840	2069991	ce.re13731.putative_enhancer	0	.
chrIII	2076848	2076999	ce.re13732.coding_promoter	0	-
chrIII	2077471	2077622	ce.re13733.putative_enhancer	0	.
chrIII	2082720	2082871	ce.re13734.coding_promoter	0	+
chrIII	2084972	2085123	ce.re13735.putative_enhancer	0	.
chrIII	2089561	2089712	ce.re13736.coding_promoter	0	+
chrIII	2090164	2090315	ce.re13737.other_element	0	.
chrIII	2090860	2091011	ce.re13738.putative_enhancer	0	.
chrIII	2091482	2091633	ce.re13739.coding_promoter	0	+
chrIII	2093683	2093834	ce.re13740.putative_enhancer	0	.
chrIII	2099908	2100059	ce.re13741.coding_promoter	0	+
chrIII	2101000	2101151	ce.re13742.coding_promoter	0	+
chrIII	2101673	2101824	ce.re13743.other_element	0	.
chrIII	2101994	2102145	ce.re13744.coding_promoter	0	+
chrIII	2121817	2121968	ce.re13745.other_element	0	.
chrIII	2123813	2123964	ce.re13746.coding_promoter	0	+
chrIII	2126111	2126262	ce.re13747.putative_enhancer	0	.
chrIII	2127293	2127444	ce.re13748.other_element	0	.
chrIII	2127590	2127741	ce.re13749.putative_enhancer	0	.
chrIII	2127945	2128096	ce.re13750.putative_enhancer	0	.
chrIII	2128925	2129076	ce.re13751.other_element	0	.
chrIII	2129532	2129683	ce.re13752.other_element	0	.
chrIII	2130115	2130266	ce.re13753.putative_enhancer	0	.
chrIII	2131676	2131827	ce.re13754.putative_enhancer	0	.
chrIII	2132192	2132343	ce.re13755.putative_enhancer	0	.
chrIII	2133762	2133913	ce.re13756.coding_promoter	0	+
chrIII	2134041	2134192	ce.re13757.other_element	0	.
chrIII	2151609	2151760	ce.re13758.coding_promoter	0	+
chrIII	2159328	2159479	ce.re13759.putative_enhancer	0	.
chrIII	2160402	2160553	ce.re13760.coding_promoter	0	-
chrIII	2169538	2169689	ce.re13761.unknown_promoter	0	-
chrIII	2170700	2170851	ce.re13762.putative_enhancer	0	.
chrIII	2172040	2172191	ce.re13763.unknown_promoter	0	-
chrIII	2172218	2172369	ce.re13764.non-coding_RNA	0	+
chrIII	2172931	2173082	ce.re13765.non-coding_RNA	0	+
chrIII	2206416	2206567	ce.re13766.putative_enhancer	0	.
chrIII	2208006	2208157	ce.re13767.coding_promoter	0	+
chrIII	2212489	2212640	ce.re13768.other_element	0	.
chrIII	2224613	2224764	ce.re13769.coding_promoter	0	.
chrIII	2227383	2227534	ce.re13770.coding_promoter	0	+
chrIII	2233493	2233644	ce.re13771.coding_promoter	0	+
chrIII	2234317	2234468	ce.re13772.unknown_promoter	0	-
chrIII	2235774	2235925	ce.re13773.other_element	0	.
chrIII	2239877	2240028	ce.re13774.coding_promoter	0	+
chrIII	2253140	2253291	ce.re13775.coding_promoter	0	+
chrIII	2254885	2255036	ce.re13776.putative_enhancer	0	.
chrIII	2255437	2255588	ce.re13777.coding_promoter	0	+
chrIII	2266110	2266261	ce.re13778.coding_promoter	0	+
chrIII	2272259	2272410	ce.re13779.coding_promoter	0	.
chrIII	2277110	2277261	ce.re13780.coding_promoter	0	+
chrIII	2280705	2280856	ce.re13781.putative_enhancer	0	.
chrIII	2283102	2283253	ce.re13782.other_element	0	.
chrIII	2290039	2290190	ce.re13783.other_element	0	.
chrIII	2290343	2290494	ce.re13784.other_element	0	.
chrIII	2290651	2290802	ce.re13785.other_element	0	.
chrIII	2290973	2291124	ce.re13786.other_element	0	.
chrIII	2291297	2291448	ce.re13787.coding_promoter	0	+
chrIII	2294851	2295002	ce.re13788.unknown_promoter	0	+
chrIII	2299088	2299239	ce.re13789.putative_enhancer	0	.
chrIII	2302527	2302678	ce.re13790.other_element	0	.
chrIII	2304274	2304425	ce.re13791.other_element	0	.
chrIII	2304965	2305116	ce.re13792.coding_promoter	0	-
chrIII	2306310	2306461	ce.re13793.putative_enhancer	0	.
chrIII	2309176	2309327	ce.re13794.other_element	0	.
chrIII	2309714	2309865	ce.re13795.other_element	0	.
chrIII	2311110	2311261	ce.re13796.putative_enhancer	0	.
chrIII	2313467	2313618	ce.re13797.other_element	0	.
chrIII	2314228	2314379	ce.re13798.coding_promoter	0	.
chrIII	2325144	2325295	ce.re13799.other_element	0	.
chrIII	2330048	2330199	ce.re13800.putative_enhancer	0	.
chrIII	2330534	2330685	ce.re13801.putative_enhancer	0	.
chrIII	2331017	2331168	ce.re13802.coding_promoter	0	-
chrIII	2331364	2331515	ce.re13803.coding_promoter	0	.
chrIII	2345423	2345574	ce.re13804.putative_enhancer	0	.
chrIII	2359596	2359747	ce.re13805.other_element	0	.
chrIII	2374185	2374336	ce.re13806.putative_enhancer	0	.
chrIII	2376005	2376156	ce.re13807.coding_promoter	0	+
chrIII	2389636	2389787	ce.re13808.coding_promoter	0	-
chrIII	2401269	2401420	ce.re13809.coding_promoter	0	.
chrIII	2401622	2401773	ce.re13810.coding_promoter	0	+
chrIII	2413372	2413523	ce.re13811.unknown_promoter	0	+
chrIII	2418278	2418429	ce.re13812.coding_promoter	0	.
chrIII	2418465	2418616	ce.re13813.coding_promoter	0	-
chrIII	2425088	2425239	ce.re13814.putative_enhancer	0	.
chrIII	2425642	2425793	ce.re13815.other_element	0	.
chrIII	2426216	2426367	ce.re13816.putative_enhancer	0	.
chrIII	2428062	2428213	ce.re13817.pseudogene_promoter	0	+
chrIII	2428780	2428931	ce.re13818.putative_enhancer	0	.
chrIII	2429552	2429703	ce.re13819.unknown_promoter	0	+
chrIII	2430513	2430664	ce.re13820.putative_enhancer	0	.
chrIII	2433047	2433198	ce.re13821.unknown_promoter	0	+
chrIII	2438703	2438854	ce.re13822.unknown_promoter	0	-
chrIII	2440776	2440927	ce.re13823.unknown_promoter	0	-
chrIII	2446116	2446267	ce.re13824.coding_promoter	0	.
chrIII	2448987	2449138	ce.re13825.putative_enhancer	0	.
chrIII	2455054	2455205	ce.re13826.coding_promoter	0	-
chrIII	2456135	2456286	ce.re13827.coding_promoter	0	+
chrIII	2458454	2458605	ce.re13828.coding_promoter	0	+
chrIII	2458882	2459033	ce.re13829.putative_enhancer	0	.
chrIII	2460517	2460668	ce.re13830.putative_enhancer	0	.
chrIII	2461189	2461340	ce.re13831.putative_enhancer	0	.
chrIII	2461526	2461677	ce.re13832.other_element	0	.
chrIII	2464510	2464661	ce.re13833.putative_enhancer	0	.
chrIII	2465273	2465424	ce.re13834.coding_promoter	0	+
chrIII	2470899	2471050	ce.re13835.other_element	0	.
chrIII	2471208	2471359	ce.re13836.other_element	0	.
chrIII	2471501	2471652	ce.re13837.other_element	0	.
chrIII	2471977	2472128	ce.re13838.coding_promoter	0	+
chrIII	2472614	2472765	ce.re13839.putative_enhancer	0	.
chrIII	2477504	2477655	ce.re13840.putative_enhancer	0	.
chrIII	2486362	2486513	ce.re13841.other_element	0	.
chrIII	2487200	2487351	ce.re13842.coding_promoter	0	+
chrIII	2494705	2494856	ce.re13843.putative_enhancer	0	.
chrIII	2494876	2495027	ce.re13844.other_element	0	.
chrIII	2508073	2508224	ce.re13845.coding_promoter	0	.
chrIII	2508888	2509039	ce.re13846.coding_promoter	0	+
chrIII	2528738	2528889	ce.re13847.coding_promoter	0	.
chrIII	2531647	2531798	ce.re13848.putative_enhancer	0	.
chrIII	2532818	2532969	ce.re13849.unknown_promoter	0	-
chrIII	2535183	2535334	ce.re13850.putative_enhancer	0	.
chrIII	2535342	2535493	ce.re13851.unknown_promoter	0	-
chrIII	2551476	2551627	ce.re13852.coding_promoter	0	+
chrIII	2553735	2553886	ce.re13853.putative_enhancer	0	.
chrIII	2554869	2555020	ce.re13854.coding_promoter	0	+
chrIII	2555204	2555355	ce.re13855.putative_enhancer	0	.
chrIII	2564495	2564646	ce.re13856.coding_promoter	0	-
chrIII	2565096	2565247	ce.re13857.putative_enhancer	0	.
chrIII	2575880	2576031	ce.re13858.coding_promoter	0	-
chrIII	2576198	2576349	ce.re13859.putative_enhancer	0	.
chrIII	2576773	2576924	ce.re13860.coding_promoter	0	-
chrIII	2577075	2577226	ce.re13861.coding_promoter	0	-
chrIII	2578055	2578206	ce.re13862.other_element	0	.
chrIII	2578696	2578847	ce.re13863.coding_promoter	0	+
chrIII	2585898	2586049	ce.re13864.putative_enhancer	0	.
chrIII	2586381	2586532	ce.re13865.coding_promoter	0	+
chrIII	2588402	2588553	ce.re13866.other_element	0	.
chrIII	2596715	2596866	ce.re13867.putative_enhancer	0	.
chrIII	2597159	2597310	ce.re13868.coding_promoter	0	.
chrIII	2598639	2598790	ce.re13869.other_element	0	.
chrIII	2599094	2599245	ce.re13870.putative_enhancer	0	.
chrIII	2618884	2619035	ce.re13871.coding_promoter	0	+
chrIII	2619144	2619295	ce.re13872.putative_enhancer	0	.
chrIII	2619741	2619892	ce.re13873.coding_promoter	0	+
chrIII	2628767	2628918	ce.re13874.coding_promoter	0	+
chrIII	2629070	2629221	ce.re13875.putative_enhancer	0	.
chrIII	2630521	2630672	ce.re13876.other_element	0	.
chrIII	2631653	2631804	ce.re13877.other_element	0	.
chrIII	2632930	2633081	ce.re13878.putative_enhancer	0	.
chrIII	2633122	2633273	ce.re13879.putative_enhancer	0	.
chrIII	2634688	2634839	ce.re13880.other_element	0	.
chrIII	2636260	2636411	ce.re13881.coding_promoter	0	+
chrIII	2636805	2636956	ce.re13882.putative_enhancer	0	.
chrIII	2637670	2637821	ce.re13883.coding_promoter	0	+
chrIII	2638353	2638504	ce.re13884.coding_promoter	0	+
chrIII	2642613	2642764	ce.re13885.other_element	0	.
chrIII	2642912	2643063	ce.re13886.other_element	0	.
chrIII	2643657	2643808	ce.re13887.other_element	0	.
chrIII	2644185	2644336	ce.re13888.putative_enhancer	0	.
chrIII	2645092	2645243	ce.re13889.coding_promoter	0	+
chrIII	2646938	2647089	ce.re13890.coding_promoter	0	+
chrIII	2647687	2647838	ce.re13891.putative_enhancer	0	.
chrIII	2648273	2648424	ce.re13892.putative_enhancer	0	.
chrIII	2651402	2651553	ce.re13893.coding_promoter	0	+
chrIII	2651724	2651875	ce.re13894.putative_enhancer	0	.
chrIII	2652854	2653005	ce.re13895.other_element	0	.
chrIII	2653249	2653400	ce.re13896.putative_enhancer	0	.
chrIII	2654328	2654479	ce.re13897.putative_enhancer	0	.
chrIII	2654690	2654841	ce.re13898.putative_enhancer	0	.
chrIII	2656341	2656492	ce.re13899.coding_promoter	0	+
chrIII	2665092	2665243	ce.re13900.putative_enhancer	0	.
chrIII	2676200	2676351	ce.re13901.putative_enhancer	0	.
chrIII	2676753	2676904	ce.re13902.putative_enhancer	0	.
chrIII	2677894	2678045	ce.re13903.putative_enhancer	0	.
chrIII	2683262	2683413	ce.re13904.coding_promoter	0	+
chrIII	2684829	2684980	ce.re13905.putative_enhancer	0	.
chrIII	2687527	2687678	ce.re13906.coding_promoter	0	-
chrIII	2693600	2693751	ce.re13907.other_element	0	.
chrIII	2698872	2699023	ce.re13908.coding_promoter	0	-
chrIII	2699010	2699161	ce.re13909.coding_promoter	0	-
chrIII	2700695	2700846	ce.re13910.coding_promoter	0	+
chrIII	2711318	2711469	ce.re13911.other_element	0	.
chrIII	2711619	2711770	ce.re13912.non-coding_RNA	0	+
chrIII	2716415	2716566	ce.re13913.coding_promoter	0	-
chrIII	2721254	2721405	ce.re13914.unknown_promoter	0	+
chrIII	2723453	2723604	ce.re13915.putative_enhancer	0	.
chrIII	2724730	2724881	ce.re13916.coding_promoter	0	+
chrIII	2725333	2725484	ce.re13917.coding_promoter	0	-
chrIII	2725499	2725650	ce.re13918.coding_promoter	0	-
chrIII	2725862	2726013	ce.re13919.other_element	0	.
chrIII	2726131	2726282	ce.re13920.coding_promoter	0	-
chrIII	2733206	2733357	ce.re13921.putative_enhancer	0	.
chrIII	2733623	2733774	ce.re13922.putative_enhancer	0	.
chrIII	2733922	2734073	ce.re13923.coding_promoter	0	-
chrIII	2735729	2735880	ce.re13924.putative_enhancer	0	.
chrIII	2739603	2739754	ce.re13925.coding_promoter	0	-
chrIII	2740034	2740185	ce.re13926.coding_promoter	0	-
chrIII	2743619	2743770	ce.re13927.other_element	0	.
chrIII	2744999	2745150	ce.re13928.putative_enhancer	0	.
chrIII	2746622	2746773	ce.re13929.coding_promoter	0	-
chrIII	2753322	2753473	ce.re13930.putative_enhancer	0	.
chrIII	2754050	2754201	ce.re13931.putative_enhancer	0	.
chrIII	2756477	2756628	ce.re13932.coding_promoter	0	-
chrIII	2756821	2756972	ce.re13933.other_element	0	.
chrIII	2759399	2759550	ce.re13934.putative_enhancer	0	.
chrIII	2760842	2760993	ce.re13935.coding_promoter	0	-
chrIII	2764715	2764866	ce.re13936.other_element	0	.
chrIII	2768742	2768893	ce.re13937.coding_promoter	0	-
chrIII	2769538	2769689	ce.re13938.putative_enhancer	0	.
chrIII	2775342	2775493	ce.re13939.other_element	0	.
chrIII	2780405	2780556	ce.re13940.putative_enhancer	0	.
chrIII	2780909	2781060	ce.re13941.coding_promoter	0	.
chrIII	2781889	2782040	ce.re13942.coding_promoter	0	-
chrIII	2782136	2782287	ce.re13943.other_element	0	.
chrIII	2785691	2785842	ce.re13944.putative_enhancer	0	.
chrIII	2785966	2786117	ce.re13945.coding_promoter	0	.
chrIII	2786943	2787094	ce.re13946.putative_enhancer	0	.
chrIII	2789900	2790051	ce.re13947.other_element	0	.
chrIII	2795398	2795549	ce.re13948.unknown_promoter	0	+
chrIII	2795761	2795912	ce.re13949.putative_enhancer	0	.
chrIII	2797541	2797692	ce.re13950.coding_promoter	0	+
chrIII	2804581	2804732	ce.re13951.coding_promoter	0	.
chrIII	2805184	2805335	ce.re13952.coding_promoter	0	+
chrIII	2815114	2815265	ce.re13953.coding_promoter	0	-
chrIII	2815399	2815550	ce.re13954.putative_enhancer	0	.
chrIII	2816311	2816462	ce.re13955.other_element	0	.
chrIII	2816622	2816773	ce.re13956.putative_enhancer	0	.
chrIII	2832359	2832510	ce.re13957.putative_enhancer	0	.
chrIII	2841267	2841418	ce.re13958.coding_promoter	0	-
chrIII	2842003	2842154	ce.re13959.coding_promoter	0	+
chrIII	2866357	2866508	ce.re13960.other_element	0	.
chrIII	2866707	2866858	ce.re13961.other_element	0	.
chrIII	2866990	2867141	ce.re13962.other_element	0	.
chrIII	2867301	2867452	ce.re13963.other_element	0	.
chrIII	2868546	2868697	ce.re13964.putative_enhancer	0	.
chrIII	2869139	2869290	ce.re13965.other_element	0	.
chrIII	2869620	2869771	ce.re13966.coding_promoter	0	+
chrIII	2870017	2870168	ce.re13967.other_element	0	.
chrIII	2870358	2870509	ce.re13968.putative_enhancer	0	.
chrIII	2870831	2870982	ce.re13969.other_element	0	.
chrIII	2871517	2871668	ce.re13970.other_element	0	.
chrIII	2871937	2872088	ce.re13971.coding_promoter	0	+
chrIII	2872336	2872487	ce.re13972.other_element	0	.
chrIII	2872762	2872913	ce.re13973.coding_promoter	0	+
chrIII	2873151	2873302	ce.re13974.putative_enhancer	0	.
chrIII	2873525	2873676	ce.re13975.coding_promoter	0	+
chrIII	2873817	2873968	ce.re13976.other_element	0	.
chrIII	2874349	2874500	ce.re13977.putative_enhancer	0	.
chrIII	2874844	2874995	ce.re13978.other_element	0	.
chrIII	2876066	2876217	ce.re13979.putative_enhancer	0	.
chrIII	2879817	2879968	ce.re13980.other_element	0	.
chrIII	2881202	2881353	ce.re13981.coding_promoter	0	+
chrIII	2881485	2881636	ce.re13982.putative_enhancer	0	.
chrIII	2886514	2886665	ce.re13983.other_element	0	.
chrIII	2887177	2887328	ce.re13984.putative_enhancer	0	.
chrIII	2889796	2889947	ce.re13985.other_element	0	.
chrIII	2891029	2891180	ce.re13986.other_element	0	.
chrIII	2901276	2901427	ce.re13987.coding_promoter	0	-
chrIII	2902949	2903100	ce.re13988.putative_enhancer	0	.
chrIII	2904316	2904467	ce.re13989.putative_enhancer	0	.
chrIII	2905670	2905821	ce.re13990.unknown_promoter	0	+
chrIII	2906731	2906882	ce.re13991.putative_enhancer	0	.
chrIII	2909024	2909175	ce.re13992.putative_enhancer	0	.
chrIII	2910091	2910242	ce.re13993.putative_enhancer	0	.
chrIII	2910456	2910607	ce.re13994.coding_promoter	0	+
chrIII	2911295	2911446	ce.re13995.other_element	0	.
chrIII	2911689	2911840	ce.re13996.putative_enhancer	0	.
chrIII	2912857	2913008	ce.re13997.putative_enhancer	0	.
chrIII	2913097	2913248	ce.re13998.putative_enhancer	0	.
chrIII	2913449	2913600	ce.re13999.other_element	0	.
chrIII	2914148	2914299	ce.re14000.putative_enhancer	0	.
chrIII	2914570	2914721	ce.re14001.other_element	0	.
chrIII	2919274	2919425	ce.re14002.putative_enhancer	0	.
chrIII	2920396	2920547	ce.re14003.other_element	0	.
chrIII	2921084	2921235	ce.re14004.putative_enhancer	0	.
chrIII	2922457	2922608	ce.re14005.coding_promoter	0	-
chrIII	2924416	2924567	ce.re14006.other_element	0	.
chrIII	2935220	2935371	ce.re14007.other_element	0	.
chrIII	2936002	2936153	ce.re14008.putative_enhancer	0	.
chrIII	2941436	2941587	ce.re14009.other_element	0	.
chrIII	2942027	2942178	ce.re14010.other_element	0	.
chrIII	2942607	2942758	ce.re14011.putative_enhancer	0	.
chrIII	2943265	2943416	ce.re14012.other_element	0	.
chrIII	2946268	2946419	ce.re14013.coding_promoter	0	.
chrIII	2946702	2946853	ce.re14014.coding_promoter	0	+
chrIII	2947372	2947523	ce.re14015.coding_promoter	0	+
chrIII	2948571	2948722	ce.re14016.putative_enhancer	0	.
chrIII	2948792	2948943	ce.re14017.putative_enhancer	0	.
chrIII	2963130	2963281	ce.re14018.putative_enhancer	0	.
chrIII	2963288	2963439	ce.re14019.putative_enhancer	0	.
chrIII	2963714	2963865	ce.re14020.other_element	0	.
chrIII	2964524	2964675	ce.re14021.other_element	0	.
chrIII	2964906	2965057	ce.re14022.other_element	0	.
chrIII	2966599	2966750	ce.re14023.coding_promoter	0	-
chrIII	2970366	2970517	ce.re14024.putative_enhancer	0	.
chrIII	2976313	2976464	ce.re14025.coding_promoter	0	+
chrIII	2976854	2977005	ce.re14026.other_element	0	.
chrIII	2978590	2978741	ce.re14027.coding_promoter	0	+
chrIII	2980306	2980457	ce.re14028.putative_enhancer	0	.
chrIII	2980640	2980791	ce.re14029.putative_enhancer	0	.
chrIII	2980923	2981074	ce.re14030.putative_enhancer	0	.
chrIII	2982202	2982353	ce.re14031.putative_enhancer	0	.
chrIII	2983159	2983310	ce.re14032.putative_enhancer	0	.
chrIII	2984262	2984413	ce.re14033.putative_enhancer	0	.
chrIII	2989127	2989278	ce.re14034.other_element	0	.
chrIII	2989595	2989746	ce.re14035.putative_enhancer	0	.
chrIII	2990436	2990587	ce.re14036.putative_enhancer	0	.
chrIII	2990766	2990917	ce.re14037.other_element	0	.
chrIII	2991193	2991344	ce.re14038.putative_enhancer	0	.
chrIII	2991541	2991692	ce.re14039.other_element	0	.
chrIII	2991909	2992060	ce.re14040.putative_enhancer	0	.
chrIII	2992364	2992515	ce.re14041.other_element	0	.
chrIII	2993043	2993194	ce.re14042.putative_enhancer	0	.
chrIII	2993399	2993550	ce.re14043.other_element	0	.
chrIII	2993725	2993876	ce.re14044.coding_promoter	0	-
chrIII	3012230	3012381	ce.re14045.putative_enhancer	0	.
chrIII	3013259	3013410	ce.re14046.other_element	0	.
chrIII	3020507	3020658	ce.re14047.putative_enhancer	0	.
chrIII	3022886	3023037	ce.re14048.putative_enhancer	0	.
chrIII	3026941	3027092	ce.re14049.other_element	0	.
chrIII	3029967	3030118	ce.re14050.putative_enhancer	0	.
chrIII	3031426	3031577	ce.re14051.putative_enhancer	0	.
chrIII	3034684	3034835	ce.re14052.putative_enhancer	0	.
chrIII	3036161	3036312	ce.re14053.putative_enhancer	0	.
chrIII	3037395	3037546	ce.re14054.putative_enhancer	0	.
chrIII	3038577	3038728	ce.re14055.other_element	0	.
chrIII	3047899	3048050	ce.re14056.unknown_promoter	0	-
chrIII	3060225	3060376	ce.re14057.coding_promoter	0	-
chrIII	3061425	3061576	ce.re14058.other_element	0	.
chrIII	3063225	3063376	ce.re14059.other_element	0	.
chrIII	3063673	3063824	ce.re14060.other_element	0	.
chrIII	3064182	3064333	ce.re14061.putative_enhancer	0	.
chrIII	3064681	3064832	ce.re14062.other_element	0	.
chrIII	3065326	3065477	ce.re14063.putative_enhancer	0	.
chrIII	3065618	3065769	ce.re14064.other_element	0	.
chrIII	3065973	3066124	ce.re14065.putative_enhancer	0	.
chrIII	3066887	3067038	ce.re14066.other_element	0	.
chrIII	3067450	3067601	ce.re14067.coding_promoter	0	-
chrIII	3068054	3068205	ce.re14068.coding_promoter	0	.
chrIII	3068323	3068474	ce.re14069.non-coding_RNA	0	+
chrIII	3068598	3068749	ce.re14070.non-coding_RNA	0	+
chrIII	3068959	3069110	ce.re14071.putative_enhancer	0	.
chrIII	3069300	3069451	ce.re14072.other_element	0	.
chrIII	3070143	3070294	ce.re14073.coding_promoter	0	+
chrIII	3086627	3086778	ce.re14074.coding_promoter	0	+
chrIII	3092706	3092857	ce.re14075.unknown_promoter	0	-
chrIII	3096173	3096324	ce.re14076.unknown_promoter	0	-
chrIII	3097090	3097241	ce.re14077.putative_enhancer	0	.
chrIII	3099214	3099365	ce.re14078.other_element	0	.
chrIII	3099542	3099693	ce.re14079.other_element	0	.
chrIII	3100465	3100616	ce.re14080.other_element	0	.
chrIII	3100733	3100884	ce.re14081.other_element	0	.
chrIII	3101044	3101195	ce.re14082.other_element	0	.
chrIII	3101776	3101927	ce.re14083.other_element	0	.
chrIII	3102033	3102184	ce.re14084.other_element	0	.
chrIII	3102990	3103141	ce.re14085.other_element	0	.
chrIII	3104022	3104173	ce.re14086.other_element	0	.
chrIII	3104301	3104452	ce.re14087.other_element	0	.
chrIII	3104718	3104869	ce.re14088.coding_promoter	0	-
chrIII	3105077	3105228	ce.re14089.other_element	0	.
chrIII	3105373	3105524	ce.re14090.other_element	0	.
chrIII	3106122	3106273	ce.re14091.other_element	0	.
chrIII	3106447	3106598	ce.re14092.other_element	0	.
chrIII	3107581	3107732	ce.re14093.other_element	0	.
chrIII	3108274	3108425	ce.re14094.other_element	0	.
chrIII	3108968	3109119	ce.re14095.other_element	0	.
chrIII	3109424	3109575	ce.re14096.other_element	0	.
chrIII	3109719	3109870	ce.re14097.other_element	0	.
chrIII	3110007	3110158	ce.re14098.other_element	0	.
chrIII	3110302	3110453	ce.re14099.other_element	0	.
chrIII	3110747	3110898	ce.re14100.putative_enhancer	0	.
chrIII	3111067	3111218	ce.re14101.other_element	0	.
chrIII	3112151	3112302	ce.re14102.other_element	0	.
chrIII	3117078	3117229	ce.re14103.putative_enhancer	0	.
chrIII	3118655	3118806	ce.re14104.other_element	0	.
chrIII	3120098	3120249	ce.re14105.unknown_promoter	0	+
chrIII	3120759	3120910	ce.re14106.other_element	0	.
chrIII	3121236	3121387	ce.re14107.putative_enhancer	0	.
chrIII	3124321	3124472	ce.re14108.putative_enhancer	0	.
chrIII	3124822	3124973	ce.re14109.putative_enhancer	0	.
chrIII	3127198	3127349	ce.re14110.coding_promoter	0	-
chrIII	3127740	3127891	ce.re14111.coding_promoter	0	-
chrIII	3128271	3128422	ce.re14112.other_element	0	.
chrIII	3128609	3128760	ce.re14113.coding_promoter	0	-
chrIII	3129210	3129361	ce.re14114.coding_promoter	0	+
chrIII	3129653	3129804	ce.re14115.other_element	0	.
chrIII	3131334	3131485	ce.re14116.other_element	0	.
chrIII	3131805	3131956	ce.re14117.putative_enhancer	0	.
chrIII	3132154	3132305	ce.re14118.other_element	0	.
chrIII	3132403	3132554	ce.re14119.other_element	0	.
chrIII	3135233	3135384	ce.re14120.other_element	0	.
chrIII	3135707	3135858	ce.re14121.other_element	0	.
chrIII	3136730	3136881	ce.re14122.putative_enhancer	0	.
chrIII	3138232	3138383	ce.re14123.putative_enhancer	0	.
chrIII	3138500	3138651	ce.re14124.other_element	0	.
chrIII	3138739	3138890	ce.re14125.other_element	0	.
chrIII	3139172	3139323	ce.re14126.coding_promoter	0	-
chrIII	3140362	3140513	ce.re14127.unknown_promoter	0	+
chrIII	3145216	3145367	ce.re14128.coding_promoter	0	-
chrIII	3145977	3146128	ce.re14129.other_element	0	.
chrIII	3146663	3146814	ce.re14130.other_element	0	.
chrIII	3148572	3148723	ce.re14131.putative_enhancer	0	.
chrIII	3149781	3149932	ce.re14132.putative_enhancer	0	.
chrIII	3151664	3151815	ce.re14133.coding_promoter	0	+
chrIII	3152605	3152756	ce.re14134.coding_promoter	0	+
chrIII	3154789	3154940	ce.re14135.coding_promoter	0	+
chrIII	3158361	3158512	ce.re14136.putative_enhancer	0	.
chrIII	3159208	3159359	ce.re14137.coding_promoter	0	+
chrIII	3161742	3161893	ce.re14138.putative_enhancer	0	.
chrIII	3162540	3162691	ce.re14139.putative_enhancer	0	.
chrIII	3163575	3163726	ce.re14140.coding_promoter	0	+
chrIII	3164819	3164970	ce.re14141.other_element	0	.
chrIII	3165141	3165292	ce.re14142.putative_enhancer	0	.
chrIII	3165464	3165615	ce.re14143.coding_promoter	0	+
chrIII	3165937	3166088	ce.re14144.other_element	0	.
chrIII	3171512	3171663	ce.re14145.coding_promoter	0	+
chrIII	3175118	3175269	ce.re14146.coding_promoter	0	+
chrIII	3185366	3185517	ce.re14147.other_element	0	.
chrIII	3185679	3185830	ce.re14148.putative_enhancer	0	.
chrIII	3186228	3186379	ce.re14149.other_element	0	.
chrIII	3186584	3186735	ce.re14150.coding_promoter	0	+
chrIII	3188295	3188446	ce.re14151.putative_enhancer	0	.
chrIII	3188713	3188864	ce.re14152.other_element	0	.
chrIII	3189059	3189210	ce.re14153.other_element	0	.
chrIII	3189940	3190091	ce.re14154.other_element	0	.
chrIII	3190525	3190676	ce.re14155.other_element	0	.
chrIII	3190771	3190922	ce.re14156.other_element	0	.
chrIII	3191589	3191740	ce.re14157.putative_enhancer	0	.
chrIII	3191881	3192032	ce.re14158.other_element	0	.
chrIII	3192651	3192802	ce.re14159.putative_enhancer	0	.
chrIII	3195339	3195490	ce.re14160.non-coding_RNA	0	+
chrIII	3195930	3196081	ce.re14161.other_element	0	.
chrIII	3196542	3196693	ce.re14162.other_element	0	.
chrIII	3197597	3197748	ce.re14163.other_element	0	.
chrIII	3198049	3198200	ce.re14164.other_element	0	.
chrIII	3200665	3200816	ce.re14165.coding_promoter	0	-
chrIII	3203701	3203852	ce.re14166.putative_enhancer	0	.
chrIII	3207426	3207577	ce.re14167.other_element	0	.
chrIII	3207742	3207893	ce.re14168.putative_enhancer	0	.
chrIII	3217534	3217685	ce.re14169.other_element	0	.
chrIII	3220422	3220573	ce.re14170.putative_enhancer	0	.
chrIII	3220862	3221013	ce.re14171.other_element	0	.
chrIII	3222833	3222984	ce.re14172.other_element	0	.
chrIII	3226262	3226413	ce.re14173.putative_enhancer	0	.
chrIII	3228279	3228430	ce.re14174.putative_enhancer	0	.
chrIII	3229955	3230106	ce.re14175.putative_enhancer	0	.
chrIII	3232777	3232928	ce.re14176.coding_promoter	0	+
chrIII	3233312	3233463	ce.re14177.putative_enhancer	0	.
chrIII	3237520	3237671	ce.re14178.other_element	0	.
chrIII	3248400	3248551	ce.re14179.putative_enhancer	0	.
chrIII	3248776	3248927	ce.re14180.coding_promoter	0	-
chrIII	3249153	3249304	ce.re14181.non-coding_RNA	0	+
chrIII	3251213	3251364	ce.re14182.other_element	0	.
chrIII	3253533	3253684	ce.re14183.other_element	0	.
chrIII	3253820	3253971	ce.re14184.other_element	0	.
chrIII	3254325	3254476	ce.re14185.other_element	0	.
chrIII	3255160	3255311	ce.re14186.other_element	0	.
chrIII	3256420	3256571	ce.re14187.other_element	0	.
chrIII	3271792	3271943	ce.re14188.putative_enhancer	0	.
chrIII	3273225	3273376	ce.re14189.putative_enhancer	0	.
chrIII	3276441	3276592	ce.re14190.other_element	0	.
chrIII	3279377	3279528	ce.re14191.coding_promoter	0	-
chrIII	3282014	3282165	ce.re14192.coding_promoter	0	+
chrIII	3284508	3284659	ce.re14193.other_element	0	.
chrIII	3285125	3285276	ce.re14194.putative_enhancer	0	.
chrIII	3286653	3286804	ce.re14195.other_element	0	.
chrIII	3288284	3288435	ce.re14196.other_element	0	.
chrIII	3288642	3288793	ce.re14197.other_element	0	.
chrIII	3294385	3294536	ce.re14198.coding_promoter	0	.
chrIII	3294754	3294905	ce.re14199.putative_enhancer	0	.
chrIII	3304646	3304797	ce.re14200.coding_promoter	0	+
chrIII	3306453	3306604	ce.re14201.coding_promoter	0	+
chrIII	3307540	3307691	ce.re14202.putative_enhancer	0	.
chrIII	3309051	3309202	ce.re14203.coding_promoter	0	+
chrIII	3311281	3311432	ce.re14204.coding_promoter	0	+
chrIII	3312246	3312397	ce.re14205.coding_promoter	0	+
chrIII	3319307	3319458	ce.re14206.putative_enhancer	0	.
chrIII	3321022	3321173	ce.re14207.putative_enhancer	0	.
chrIII	3322386	3322537	ce.re14208.coding_promoter	0	.
chrIII	3322747	3322898	ce.re14209.coding_promoter	0	+
chrIII	3324046	3324197	ce.re14210.putative_enhancer	0	.
chrIII	3326661	3326812	ce.re14211.putative_enhancer	0	.
chrIII	3336898	3337049	ce.re14212.other_element	0	.
chrIII	3338213	3338364	ce.re14213.putative_enhancer	0	.
chrIII	3339458	3339609	ce.re14214.putative_enhancer	0	.
chrIII	3339709	3339860	ce.re14215.coding_promoter	0	+
chrIII	3341386	3341537	ce.re14216.unknown_promoter	0	-
chrIII	3342182	3342333	ce.re14217.putative_enhancer	0	.
chrIII	3343609	3343760	ce.re14218.putative_enhancer	0	.
chrIII	3344391	3344542	ce.re14219.other_element	0	.
chrIII	3345911	3346062	ce.re14220.coding_promoter	0	+
chrIII	3347616	3347767	ce.re14221.other_element	0	.
chrIII	3347930	3348081	ce.re14222.putative_enhancer	0	.
chrIII	3349171	3349322	ce.re14223.putative_enhancer	0	.
chrIII	3351733	3351884	ce.re14224.putative_enhancer	0	.
chrIII	3351952	3352103	ce.re14225.putative_enhancer	0	.
chrIII	3353832	3353983	ce.re14226.other_element	0	.
chrIII	3355945	3356096	ce.re14227.putative_enhancer	0	.
chrIII	3362393	3362544	ce.re14228.putative_enhancer	0	.
chrIII	3363991	3364142	ce.re14229.putative_enhancer	0	.
chrIII	3364957	3365108	ce.re14230.other_element	0	.
chrIII	3367152	3367303	ce.re14231.other_element	0	.
chrIII	3367887	3368038	ce.re14232.putative_enhancer	0	.
chrIII	3368084	3368235	ce.re14233.other_element	0	.
chrIII	3368433	3368584	ce.re14234.other_element	0	.
chrIII	3368811	3368962	ce.re14235.putative_enhancer	0	.
chrIII	3370171	3370322	ce.re14236.putative_enhancer	0	.
chrIII	3370914	3371065	ce.re14237.coding_promoter	0	-
chrIII	3372404	3372555	ce.re14238.coding_promoter	0	-
chrIII	3374299	3374450	ce.re14239.unknown_promoter	0	-
chrIII	3375960	3376111	ce.re14240.other_element	0	.
chrIII	3376752	3376903	ce.re14241.putative_enhancer	0	.
chrIII	3377247	3377398	ce.re14242.other_element	0	.
chrIII	3377792	3377943	ce.re14243.putative_enhancer	0	.
chrIII	3378660	3378811	ce.re14244.putative_enhancer	0	.
chrIII	3379194	3379345	ce.re14245.other_element	0	.
chrIII	3382030	3382181	ce.re14246.putative_enhancer	0	.
chrIII	3389052	3389203	ce.re14247.coding_promoter	0	+
chrIII	3389453	3389604	ce.re14248.non-coding_RNA	0	+
chrIII	3389674	3389825	ce.re14249.coding_promoter	0	+
chrIII	3390285	3390436	ce.re14250.coding_promoter	0	-
chrIII	3390669	3390820	ce.re14251.putative_enhancer	0	.
chrIII	3394232	3394383	ce.re14252.putative_enhancer	0	.
chrIII	3395289	3395440	ce.re14253.unknown_promoter	0	+
chrIII	3395976	3396127	ce.re14254.other_element	0	.
chrIII	3396252	3396403	ce.re14255.coding_promoter	0	.
chrIII	3396632	3396783	ce.re14256.putative_enhancer	0	.
chrIII	3396937	3397088	ce.re14257.putative_enhancer	0	.
chrIII	3397224	3397375	ce.re14258.putative_enhancer	0	.
chrIII	3398601	3398752	ce.re14259.unknown_promoter	0	-
chrIII	3398850	3399001	ce.re14260.putative_enhancer	0	.
chrIII	3399626	3399777	ce.re14261.putative_enhancer	0	.
chrIII	3400144	3400295	ce.re14262.other_element	0	.
chrIII	3404559	3404710	ce.re14263.coding_promoter	0	.
chrIII	3405079	3405230	ce.re14264.putative_enhancer	0	.
chrIII	3411465	3411616	ce.re14265.putative_enhancer	0	.
chrIII	3415610	3415761	ce.re14266.putative_enhancer	0	.
chrIII	3424065	3424216	ce.re14267.putative_enhancer	0	.
chrIII	3426905	3427056	ce.re14268.non-coding_RNA	0	-
chrIII	3433612	3433763	ce.re14269.coding_promoter	0	-
chrIII	3433806	3433957	ce.re14270.putative_enhancer	0	.
chrIII	3434445	3434596	ce.re14271.putative_enhancer	0	.
chrIII	3435347	3435498	ce.re14272.putative_enhancer	0	.
chrIII	3435772	3435923	ce.re14273.other_element	0	.
chrIII	3437308	3437459	ce.re14274.coding_promoter	0	-
chrIII	3438416	3438567	ce.re14275.coding_promoter	0	-
chrIII	3441365	3441516	ce.re14276.other_element	0	.
chrIII	3444488	3444639	ce.re14277.other_element	0	.
chrIII	3444808	3444959	ce.re14278.coding_promoter	0	-
chrIII	3445583	3445734	ce.re14279.other_element	0	.
chrIII	3447509	3447660	ce.re14280.putative_enhancer	0	.
chrIII	3447985	3448136	ce.re14281.putative_enhancer	0	.
chrIII	3451315	3451466	ce.re14282.other_element	0	.
chrIII	3451835	3451986	ce.re14283.putative_enhancer	0	.
chrIII	3452926	3453077	ce.re14284.coding_promoter	0	.
chrIII	3455799	3455950	ce.re14285.other_element	0	.
chrIII	3456337	3456488	ce.re14286.coding_promoter	0	+
chrIII	3459692	3459843	ce.re14287.unknown_promoter	0	-
chrIII	3460166	3460317	ce.re14288.coding_promoter	0	+
chrIII	3461068	3461219	ce.re14289.putative_enhancer	0	.
chrIII	3467825	3467976	ce.re14290.putative_enhancer	0	.
chrIII	3468497	3468648	ce.re14291.putative_enhancer	0	.
chrIII	3469115	3469266	ce.re14292.putative_enhancer	0	.
chrIII	3469823	3469974	ce.re14293.coding_promoter	0	-
chrIII	3470513	3470664	ce.re14294.putative_enhancer	0	.
chrIII	3470792	3470943	ce.re14295.putative_enhancer	0	.
chrIII	3471088	3471239	ce.re14296.coding_promoter	0	-
chrIII	3471542	3471693	ce.re14297.coding_promoter	0	.
chrIII	3472136	3472287	ce.re14298.putative_enhancer	0	.
chrIII	3474590	3474741	ce.re14299.other_element	0	.
chrIII	3475166	3475317	ce.re14300.putative_enhancer	0	.
chrIII	3475650	3475801	ce.re14301.coding_promoter	0	-
chrIII	3476233	3476384	ce.re14302.other_element	0	.
chrIII	3476763	3476914	ce.re14303.coding_promoter	0	-
chrIII	3477112	3477263	ce.re14304.putative_enhancer	0	.
chrIII	3480351	3480502	ce.re14305.putative_enhancer	0	.
chrIII	3481028	3481179	ce.re14306.putative_enhancer	0	.
chrIII	3482137	3482288	ce.re14307.putative_enhancer	0	.
chrIII	3486109	3486260	ce.re14308.other_element	0	.
chrIII	3487264	3487415	ce.re14309.putative_enhancer	0	.
chrIII	3488312	3488463	ce.re14310.coding_promoter	0	-
chrIII	3489305	3489456	ce.re14311.coding_promoter	0	-
chrIII	3499659	3499810	ce.re14312.putative_enhancer	0	.
chrIII	3499985	3500136	ce.re14313.other_element	0	.
chrIII	3503511	3503662	ce.re14314.putative_enhancer	0	.
chrIII	3504504	3504655	ce.re14315.putative_enhancer	0	.
chrIII	3504930	3505081	ce.re14316.coding_promoter	0	-
chrIII	3505293	3505444	ce.re14317.coding_promoter	0	-
chrIII	3508593	3508744	ce.re14318.putative_enhancer	0	.
chrIII	3510017	3510168	ce.re14319.coding_promoter	0	.
chrIII	3510740	3510891	ce.re14320.coding_promoter	0	-
chrIII	3515459	3515610	ce.re14321.putative_enhancer	0	.
chrIII	3515829	3515980	ce.re14322.putative_enhancer	0	.
chrIII	3516266	3516417	ce.re14323.putative_enhancer	0	.
chrIII	3516605	3516756	ce.re14324.putative_enhancer	0	.
chrIII	3519653	3519804	ce.re14325.coding_promoter	0	-
chrIII	3520200	3520351	ce.re14326.putative_enhancer	0	.
chrIII	3520519	3520670	ce.re14327.putative_enhancer	0	.
chrIII	3529795	3529946	ce.re14328.coding_promoter	0	-
chrIII	3532133	3532284	ce.re14329.coding_promoter	0	-
chrIII	3533218	3533369	ce.re14330.other_element	0	.
chrIII	3533638	3533789	ce.re14331.putative_enhancer	0	.
chrIII	3537493	3537644	ce.re14332.coding_promoter	0	-
chrIII	3540576	3540727	ce.re14333.putative_enhancer	0	.
chrIII	3540761	3540912	ce.re14334.putative_enhancer	0	.
chrIII	3541778	3541929	ce.re14335.coding_promoter	0	-
chrIII	3542180	3542331	ce.re14336.putative_enhancer	0	.
chrIII	3543212	3543363	ce.re14337.coding_promoter	0	-
chrIII	3545326	3545477	ce.re14338.putative_enhancer	0	.
chrIII	3546517	3546668	ce.re14339.coding_promoter	0	-
chrIII	3546929	3547080	ce.re14340.other_element	0	.
chrIII	3547667	3547818	ce.re14341.putative_enhancer	0	.
chrIII	3548388	3548539	ce.re14342.other_element	0	.
chrIII	3556759	3556910	ce.re14343.coding_promoter	0	+
chrIII	3560345	3560496	ce.re14344.unknown_promoter	0	-
chrIII	3565030	3565181	ce.re14345.putative_enhancer	0	.
chrIII	3565655	3565806	ce.re14346.other_element	0	.
chrIII	3566821	3566972	ce.re14347.other_element	0	.
chrIII	3566943	3567094	ce.re14348.coding_promoter	0	+
chrIII	3570215	3570366	ce.re14349.coding_promoter	0	+
chrIII	3571428	3571579	ce.re14350.putative_enhancer	0	.
chrIII	3571651	3571802	ce.re14351.putative_enhancer	0	.
chrIII	3581589	3581740	ce.re14352.putative_enhancer	0	.
chrIII	3583163	3583314	ce.re14353.unknown_promoter	0	+
chrIII	3583484	3583635	ce.re14354.unknown_promoter	0	+
chrIII	3584902	3585053	ce.re14355.putative_enhancer	0	.
chrIII	3586096	3586247	ce.re14356.unknown_promoter	0	+
chrIII	3587613	3587764	ce.re14357.putative_enhancer	0	.
chrIII	3590576	3590727	ce.re14358.coding_promoter	0	+
chrIII	3594421	3594572	ce.re14359.other_element	0	.
chrIII	3595128	3595279	ce.re14360.putative_enhancer	0	.
chrIII	3596027	3596178	ce.re14361.putative_enhancer	0	.
chrIII	3596465	3596616	ce.re14362.other_element	0	.
chrIII	3598166	3598317	ce.re14363.putative_enhancer	0	.
chrIII	3599952	3600103	ce.re14364.putative_enhancer	0	.
chrIII	3600699	3600850	ce.re14365.putative_enhancer	0	.
chrIII	3601388	3601539	ce.re14366.putative_enhancer	0	.
chrIII	3602689	3602840	ce.re14367.putative_enhancer	0	.
chrIII	3603552	3603703	ce.re14368.putative_enhancer	0	.
chrIII	3604561	3604712	ce.re14369.putative_enhancer	0	.
chrIII	3604826	3604977	ce.re14370.putative_enhancer	0	.
chrIII	3605787	3605938	ce.re14371.putative_enhancer	0	.
chrIII	3608387	3608538	ce.re14372.other_element	0	.
chrIII	3611843	3611994	ce.re14373.putative_enhancer	0	.
chrIII	3612371	3612522	ce.re14374.other_element	0	.
chrIII	3615528	3615679	ce.re14375.putative_enhancer	0	.
chrIII	3618670	3618821	ce.re14376.coding_promoter	0	-
chrIII	3618812	3618963	ce.re14377.putative_enhancer	0	.
chrIII	3619270	3619421	ce.re14378.other_element	0	.
chrIII	3619746	3619897	ce.re14379.putative_enhancer	0	.
chrIII	3620058	3620209	ce.re14380.putative_enhancer	0	.
chrIII	3620349	3620500	ce.re14381.putative_enhancer	0	.
chrIII	3620793	3620944	ce.re14382.putative_enhancer	0	.
chrIII	3621323	3621474	ce.re14383.putative_enhancer	0	.
chrIII	3621659	3621810	ce.re14384.coding_promoter	0	-
chrIII	3622125	3622276	ce.re14385.other_element	0	.
chrIII	3622724	3622875	ce.re14386.putative_enhancer	0	.
chrIII	3623051	3623202	ce.re14387.putative_enhancer	0	.
chrIII	3623953	3624104	ce.re14388.coding_promoter	0	-
chrIII	3624777	3624928	ce.re14389.other_element	0	.
chrIII	3625697	3625848	ce.re14390.putative_enhancer	0	.
chrIII	3630438	3630589	ce.re14391.coding_promoter	0	.
chrIII	3630956	3631107	ce.re14392.coding_promoter	0	-
chrIII	3632404	3632555	ce.re14393.putative_enhancer	0	.
chrIII	3632574	3632725	ce.re14394.putative_enhancer	0	.
chrIII	3633134	3633285	ce.re14395.putative_enhancer	0	.
chrIII	3633890	3634041	ce.re14396.putative_enhancer	0	.
chrIII	3634346	3634497	ce.re14397.putative_enhancer	0	.
chrIII	3635739	3635890	ce.re14398.coding_promoter	0	+
chrIII	3636024	3636175	ce.re14399.putative_enhancer	0	.
chrIII	3637274	3637425	ce.re14400.putative_enhancer	0	.
chrIII	3643717	3643868	ce.re14401.coding_promoter	0	+
chrIII	3649438	3649589	ce.re14402.coding_promoter	0	+
chrIII	3650470	3650621	ce.re14403.coding_promoter	0	+
chrIII	3650809	3650960	ce.re14404.coding_promoter	0	.
chrIII	3651029	3651180	ce.re14405.putative_enhancer	0	.
chrIII	3653458	3653609	ce.re14406.putative_enhancer	0	.
chrIII	3653938	3654089	ce.re14407.putative_enhancer	0	.
chrIII	3654887	3655038	ce.re14408.other_element	0	.
chrIII	3657549	3657700	ce.re14409.coding_promoter	0	-
chrIII	3664344	3664495	ce.re14410.coding_promoter	0	-
chrIII	3664827	3664978	ce.re14411.putative_enhancer	0	.
chrIII	3669610	3669761	ce.re14412.putative_enhancer	0	.
chrIII	3671043	3671194	ce.re14413.coding_promoter	0	-
chrIII	3672906	3673057	ce.re14414.putative_enhancer	0	.
chrIII	3674625	3674776	ce.re14415.other_element	0	.
chrIII	3675598	3675749	ce.re14416.putative_enhancer	0	.
chrIII	3676654	3676805	ce.re14417.putative_enhancer	0	.
chrIII	3677510	3677661	ce.re14418.coding_promoter	0	-
chrIII	3679213	3679364	ce.re14419.putative_enhancer	0	.
chrIII	3681482	3681633	ce.re14420.unknown_promoter	0	-
chrIII	3683209	3683360	ce.re14421.other_element	0	.
chrIII	3695529	3695680	ce.re14422.putative_enhancer	0	.
chrIII	3697311	3697462	ce.re14423.putative_enhancer	0	.
chrIII	3697609	3697760	ce.re14424.coding_promoter	0	-
chrIII	3700979	3701130	ce.re14425.putative_enhancer	0	.
chrIII	3701647	3701798	ce.re14426.coding_promoter	0	.
chrIII	3702109	3702260	ce.re14427.coding_promoter	0	.
chrIII	3702518	3702669	ce.re14428.coding_promoter	0	-
chrIII	3703169	3703320	ce.re14429.putative_enhancer	0	.
chrIII	3703517	3703668	ce.re14430.coding_promoter	0	.
chrIII	3704085	3704236	ce.re14431.putative_enhancer	0	.
chrIII	3705091	3705242	ce.re14432.coding_promoter	0	.
chrIII	3711080	3711231	ce.re14433.other_element	0	.
chrIII	3712579	3712730	ce.re14434.other_element	0	.
chrIII	3713163	3713314	ce.re14435.coding_promoter	0	+
chrIII	3716366	3716517	ce.re14436.putative_enhancer	0	.
chrIII	3719695	3719846	ce.re14437.coding_promoter	0	-
chrIII	3723864	3724015	ce.re14438.pseudogene_promoter	0	-
chrIII	3724558	3724709	ce.re14439.other_element	0	.
chrIII	3726553	3726704	ce.re14440.coding_promoter	0	-
chrIII	3734117	3734268	ce.re14441.coding_promoter	0	+
chrIII	3735199	3735350	ce.re14442.coding_promoter	0	-
chrIII	3735866	3736017	ce.re14443.coding_promoter	0	.
chrIII	3736154	3736305	ce.re14444.other_element	0	.
chrIII	3739206	3739357	ce.re14445.putative_enhancer	0	.
chrIII	3743101	3743252	ce.re14446.putative_enhancer	0	.
chrIII	3743505	3743656	ce.re14447.other_element	0	.
chrIII	3746307	3746458	ce.re14448.putative_enhancer	0	.
chrIII	3764143	3764294	ce.re14449.putative_enhancer	0	.
chrIII	3764687	3764838	ce.re14450.other_element	0	.
chrIII	3766767	3766918	ce.re14451.coding_promoter	0	-
chrIII	3771225	3771376	ce.re14452.other_element	0	.
chrIII	3772887	3773038	ce.re14453.putative_enhancer	0	.
chrIII	3773349	3773500	ce.re14454.coding_promoter	0	-
chrIII	3774720	3774871	ce.re14455.unknown_promoter	0	+
chrIII	3775150	3775301	ce.re14456.putative_enhancer	0	.
chrIII	3777631	3777782	ce.re14457.other_element	0	.
chrIII	3781926	3782077	ce.re14458.putative_enhancer	0	.
chrIII	3782940	3783091	ce.re14459.unknown_promoter	0	+
chrIII	3784091	3784242	ce.re14460.putative_enhancer	0	.
chrIII	3784709	3784860	ce.re14461.putative_enhancer	0	.
chrIII	3784894	3785045	ce.re14462.putative_enhancer	0	.
chrIII	3785242	3785393	ce.re14463.putative_enhancer	0	.
chrIII	3786665	3786816	ce.re14464.coding_promoter	0	-
chrIII	3789811	3789962	ce.re14465.putative_enhancer	0	.
chrIII	3790987	3791138	ce.re14466.putative_enhancer	0	.
chrIII	3791279	3791430	ce.re14467.other_element	0	.
chrIII	3797267	3797418	ce.re14468.putative_enhancer	0	.
chrIII	3797804	3797955	ce.re14469.putative_enhancer	0	.
chrIII	3798281	3798432	ce.re14470.other_element	0	.
chrIII	3799324	3799475	ce.re14471.putative_enhancer	0	.
chrIII	3800408	3800559	ce.re14472.coding_promoter	0	-
chrIII	3800716	3800867	ce.re14473.putative_enhancer	0	.
chrIII	3801446	3801597	ce.re14474.coding_promoter	0	-
chrIII	3802212	3802363	ce.re14475.putative_enhancer	0	.
chrIII	3803291	3803442	ce.re14476.putative_enhancer	0	.
chrIII	3804448	3804599	ce.re14477.coding_promoter	0	-
chrIII	3807732	3807883	ce.re14478.putative_enhancer	0	.
chrIII	3808707	3808858	ce.re14479.unknown_promoter	0	+
chrIII	3809121	3809272	ce.re14480.coding_promoter	0	-
chrIII	3809357	3809508	ce.re14481.putative_enhancer	0	.
chrIII	3811527	3811678	ce.re14482.putative_enhancer	0	.
chrIII	3812460	3812611	ce.re14483.putative_enhancer	0	.
chrIII	3812712	3812863	ce.re14484.putative_enhancer	0	.
chrIII	3820280	3820431	ce.re14485.coding_promoter	0	-
chrIII	3821194	3821345	ce.re14486.putative_enhancer	0	.
chrIII	3822045	3822196	ce.re14487.coding_promoter	0	+
chrIII	3822780	3822931	ce.re14488.putative_enhancer	0	.
chrIII	3830239	3830390	ce.re14489.putative_enhancer	0	.
chrIII	3831397	3831548	ce.re14490.pseudogene_promoter	0	-
chrIII	3832422	3832573	ce.re14491.coding_promoter	0	.
chrIII	3834934	3835085	ce.re14492.coding_promoter	0	+
chrIII	3839710	3839861	ce.re14493.coding_promoter	0	-
chrIII	3844040	3844191	ce.re14494.coding_promoter	0	+
chrIII	3844317	3844468	ce.re14495.coding_promoter	0	-
chrIII	3844900	3845051	ce.re14496.putative_enhancer	0	.
chrIII	3845272	3845423	ce.re14497.other_element	0	.
chrIII	3847867	3848018	ce.re14498.putative_enhancer	0	.
chrIII	3852327	3852478	ce.re14499.coding_promoter	0	-
chrIII	3854975	3855126	ce.re14500.putative_enhancer	0	.
chrIII	3857216	3857367	ce.re14501.putative_enhancer	0	.
chrIII	3858116	3858267	ce.re14502.putative_enhancer	0	.
chrIII	3863068	3863219	ce.re14503.coding_promoter	0	.
chrIII	3863896	3864047	ce.re14504.coding_promoter	0	+
chrIII	3864025	3864176	ce.re14505.putative_enhancer	0	.
chrIII	3864615	3864766	ce.re14506.putative_enhancer	0	.
chrIII	3865699	3865850	ce.re14507.putative_enhancer	0	.
chrIII	3866092	3866243	ce.re14508.putative_enhancer	0	.
chrIII	3866906	3867057	ce.re14509.putative_enhancer	0	.
chrIII	3867498	3867649	ce.re14510.coding_promoter	0	+
chrIII	3867981	3868132	ce.re14511.putative_enhancer	0	.
chrIII	3868773	3868924	ce.re14512.putative_enhancer	0	.
chrIII	3869199	3869350	ce.re14513.putative_enhancer	0	.
chrIII	3869322	3869473	ce.re14514.putative_enhancer	0	.
chrIII	3869485	3869636	ce.re14515.putative_enhancer	0	.
chrIII	3871420	3871571	ce.re14516.putative_enhancer	0	.
chrIII	3871903	3872054	ce.re14517.other_element	0	.
chrIII	3872303	3872454	ce.re14518.putative_enhancer	0	.
chrIII	3872588	3872739	ce.re14519.putative_enhancer	0	.
chrIII	3873535	3873686	ce.re14520.coding_promoter	0	-
chrIII	3874092	3874243	ce.re14521.unknown_promoter	0	+
chrIII	3874610	3874761	ce.re14522.putative_enhancer	0	.
chrIII	3875008	3875159	ce.re14523.other_element	0	.
chrIII	3875471	3875622	ce.re14524.putative_enhancer	0	.
chrIII	3875808	3875959	ce.re14525.unknown_promoter	0	+
chrIII	3876263	3876414	ce.re14526.unknown_promoter	0	+
chrIII	3876613	3876764	ce.re14527.putative_enhancer	0	.
chrIII	3877317	3877468	ce.re14528.coding_promoter	0	-
chrIII	3877637	3877788	ce.re14529.putative_enhancer	0	.
chrIII	3878572	3878723	ce.re14530.other_element	0	.
chrIII	3879132	3879283	ce.re14531.other_element	0	.
chrIII	3879457	3879608	ce.re14532.other_element	0	.
chrIII	3881179	3881330	ce.re14533.putative_enhancer	0	.
chrIII	3883241	3883392	ce.re14534.putative_enhancer	0	.
chrIII	3884638	3884789	ce.re14535.other_element	0	.
chrIII	3885085	3885236	ce.re14536.putative_enhancer	0	.
chrIII	3887704	3887855	ce.re14537.coding_promoter	0	-
chrIII	3888754	3888905	ce.re14538.putative_enhancer	0	.
chrIII	3890097	3890248	ce.re14539.putative_enhancer	0	.
chrIII	3894099	3894250	ce.re14540.putative_enhancer	0	.
chrIII	3895684	3895835	ce.re14541.other_element	0	.
chrIII	3896197	3896348	ce.re14542.other_element	0	.
chrIII	3896534	3896685	ce.re14543.other_element	0	.
chrIII	3897843	3897994	ce.re14544.putative_enhancer	0	.
chrIII	3898461	3898612	ce.re14545.other_element	0	.
chrIII	3898928	3899079	ce.re14546.putative_enhancer	0	.
chrIII	3899129	3899280	ce.re14547.putative_enhancer	0	.
chrIII	3902723	3902874	ce.re14548.putative_enhancer	0	.
chrIII	3904748	3904899	ce.re14549.putative_enhancer	0	.
chrIII	3906710	3906861	ce.re14550.putative_enhancer	0	.
chrIII	3907809	3907960	ce.re14551.coding_promoter	0	-
chrIII	3908331	3908482	ce.re14552.coding_promoter	0	-
chrIII	3914949	3915100	ce.re14553.putative_enhancer	0	.
chrIII	3915830	3915981	ce.re14554.unknown_promoter	0	+
chrIII	3916757	3916908	ce.re14555.coding_promoter	0	.
chrIII	3922058	3922209	ce.re14556.coding_promoter	0	.
chrIII	3923995	3924146	ce.re14557.putative_enhancer	0	.
chrIII	3924799	3924950	ce.re14558.putative_enhancer	0	.
chrIII	3926937	3927088	ce.re14559.other_element	0	.
chrIII	3927527	3927678	ce.re14560.coding_promoter	0	-
chrIII	3949682	3949833	ce.re14561.putative_enhancer	0	.
chrIII	3952178	3952329	ce.re14562.coding_promoter	0	+
chrIII	3953247	3953398	ce.re14563.non-coding_RNA	0	+
chrIII	3953472	3953623	ce.re14564.coding_promoter	0	+
chrIII	3954336	3954487	ce.re14565.coding_promoter	0	+
chrIII	3955810	3955961	ce.re14566.putative_enhancer	0	.
chrIII	3956424	3956575	ce.re14567.putative_enhancer	0	.
chrIII	3957103	3957254	ce.re14568.putative_enhancer	0	.
chrIII	3957463	3957614	ce.re14569.putative_enhancer	0	.
chrIII	3957767	3957918	ce.re14570.putative_enhancer	0	.
chrIII	3959290	3959441	ce.re14571.putative_enhancer	0	.
chrIII	3960108	3960259	ce.re14572.coding_promoter	0	+
chrIII	3967757	3967908	ce.re14573.unknown_promoter	0	+
chrIII	3968476	3968627	ce.re14574.putative_enhancer	0	.
chrIII	3970481	3970632	ce.re14575.putative_enhancer	0	.
chrIII	3970847	3970998	ce.re14576.putative_enhancer	0	.
chrIII	3973538	3973689	ce.re14577.putative_enhancer	0	.
chrIII	3974209	3974360	ce.re14578.putative_enhancer	0	.
chrIII	3975037	3975188	ce.re14579.other_element	0	.
chrIII	3976110	3976261	ce.re14580.putative_enhancer	0	.
chrIII	3976374	3976525	ce.re14581.coding_promoter	0	-
chrIII	3977139	3977290	ce.re14582.putative_enhancer	0	.
chrIII	3977618	3977769	ce.re14583.putative_enhancer	0	.
chrIII	3977983	3978134	ce.re14584.other_element	0	.
chrIII	3978500	3978651	ce.re14585.putative_enhancer	0	.
chrIII	3980414	3980565	ce.re14586.coding_promoter	0	-
chrIII	3982449	3982600	ce.re14587.unknown_promoter	0	-
chrIII	3984072	3984223	ce.re14588.putative_enhancer	0	.
chrIII	3984269	3984420	ce.re14589.putative_enhancer	0	.
chrIII	3986194	3986345	ce.re14590.putative_enhancer	0	.
chrIII	3986619	3986770	ce.re14591.putative_enhancer	0	.
chrIII	3991491	3991642	ce.re14592.putative_enhancer	0	.
chrIII	3992348	3992499	ce.re14593.putative_enhancer	0	.
chrIII	3992985	3993136	ce.re14594.other_element	0	.
chrIII	3994024	3994175	ce.re14595.putative_enhancer	0	.
chrIII	3994598	3994749	ce.re14596.putative_enhancer	0	.
chrIII	3995473	3995624	ce.re14597.putative_enhancer	0	.
chrIII	3997016	3997167	ce.re14598.coding_promoter	0	-
chrIII	4001475	4001626	ce.re14599.putative_enhancer	0	.
chrIII	4003983	4004134	ce.re14600.coding_promoter	0	.
chrIII	4004320	4004471	ce.re14601.coding_promoter	0	.
chrIII	4005568	4005719	ce.re14602.coding_promoter	0	-
chrIII	4007072	4007223	ce.re14603.other_element	0	.
chrIII	4009332	4009483	ce.re14604.other_element	0	.
chrIII	4010267	4010418	ce.re14605.coding_promoter	0	+
chrIII	4011112	4011263	ce.re14606.unknown_promoter	0	-
chrIII	4011564	4011715	ce.re14607.putative_enhancer	0	.
chrIII	4011871	4012022	ce.re14608.putative_enhancer	0	.
chrIII	4015646	4015797	ce.re14609.putative_enhancer	0	.
chrIII	4016086	4016237	ce.re14610.putative_enhancer	0	.
chrIII	4016911	4017062	ce.re14611.putative_enhancer	0	.
chrIII	4018156	4018307	ce.re14612.coding_promoter	0	+
chrIII	4018652	4018803	ce.re14613.putative_enhancer	0	.
chrIII	4019029	4019180	ce.re14614.coding_promoter	0	.
chrIII	4019468	4019619	ce.re14615.putative_enhancer	0	.
chrIII	4019940	4020091	ce.re14616.coding_promoter	0	.
chrIII	4029536	4029687	ce.re14617.other_element	0	.
chrIII	4035242	4035393	ce.re14618.putative_enhancer	0	.
chrIII	4037447	4037598	ce.re14619.putative_enhancer	0	.
chrIII	4039926	4040077	ce.re14620.coding_promoter	0	-
chrIII	4040862	4041013	ce.re14621.coding_promoter	0	-
chrIII	4042405	4042556	ce.re14622.putative_enhancer	0	.
chrIII	4043019	4043170	ce.re14623.pseudogene_promoter	0	-
chrIII	4048775	4048926	ce.re14624.putative_enhancer	0	.
chrIII	4049272	4049423	ce.re14625.pseudogene_promoter	0	+
chrIII	4058014	4058165	ce.re14626.coding_promoter	0	-
chrIII	4060832	4060983	ce.re14627.other_element	0	.
chrIII	4061118	4061269	ce.re14628.unknown_promoter	0	-
chrIII	4063879	4064030	ce.re14629.coding_promoter	0	+
chrIII	4068255	4068406	ce.re14630.coding_promoter	0	-
chrIII	4080526	4080677	ce.re14631.other_element	0	.
chrIII	4081482	4081633	ce.re14632.other_element	0	.
chrIII	4087721	4087872	ce.re14633.coding_promoter	0	-
chrIII	4088368	4088519	ce.re14634.putative_enhancer	0	.
chrIII	4088676	4088827	ce.re14635.coding_promoter	0	-
chrIII	4092128	4092279	ce.re14636.coding_promoter	0	-
chrIII	4092599	4092750	ce.re14637.putative_enhancer	0	.
chrIII	4094718	4094869	ce.re14638.coding_promoter	0	+
chrIII	4095087	4095238	ce.re14639.coding_promoter	0	-
chrIII	4095560	4095711	ce.re14640.putative_enhancer	0	.
chrIII	4096179	4096330	ce.re14641.putative_enhancer	0	.
chrIII	4096581	4096732	ce.re14642.coding_promoter	0	-
chrIII	4098897	4099048	ce.re14643.putative_enhancer	0	.
chrIII	4099921	4100072	ce.re14644.coding_promoter	0	-
chrIII	4100691	4100842	ce.re14645.putative_enhancer	0	.
chrIII	4101171	4101322	ce.re14646.putative_enhancer	0	.
chrIII	4102150	4102301	ce.re14647.coding_promoter	0	-
chrIII	4103245	4103396	ce.re14648.putative_enhancer	0	.
chrIII	4104684	4104835	ce.re14649.putative_enhancer	0	.
chrIII	4105034	4105185	ce.re14650.other_element	0	.
chrIII	4107291	4107442	ce.re14651.putative_enhancer	0	.
chrIII	4108285	4108436	ce.re14652.other_element	0	.
chrIII	4109371	4109522	ce.re14653.other_element	0	.
chrIII	4111385	4111536	ce.re14654.putative_enhancer	0	.
chrIII	4112595	4112746	ce.re14655.putative_enhancer	0	.
chrIII	4113689	4113840	ce.re14656.putative_enhancer	0	.
chrIII	4117477	4117628	ce.re14657.coding_promoter	0	+
chrIII	4117913	4118064	ce.re14658.putative_enhancer	0	.
chrIII	4120792	4120943	ce.re14659.putative_enhancer	0	.
chrIII	4126288	4126439	ce.re14660.putative_enhancer	0	.
chrIII	4127452	4127603	ce.re14661.putative_enhancer	0	.
chrIII	4128261	4128412	ce.re14662.coding_promoter	0	+
chrIII	4130960	4131111	ce.re14663.putative_enhancer	0	.
chrIII	4132202	4132353	ce.re14664.putative_enhancer	0	.
chrIII	4137892	4138043	ce.re14665.putative_enhancer	0	.
chrIII	4146339	4146490	ce.re14666.putative_enhancer	0	.
chrIII	4150969	4151120	ce.re14667.coding_promoter	0	+
chrIII	4151218	4151369	ce.re14668.putative_enhancer	0	.
chrIII	4151784	4151935	ce.re14669.coding_promoter	0	.
chrIII	4171114	4171265	ce.re14670.coding_promoter	0	.
chrIII	4171678	4171829	ce.re14671.putative_enhancer	0	.
chrIII	4176314	4176465	ce.re14672.coding_promoter	0	.
chrIII	4186994	4187145	ce.re14673.coding_promoter	0	-
chrIII	4187556	4187707	ce.re14674.putative_enhancer	0	.
chrIII	4188011	4188162	ce.re14675.coding_promoter	0	+
chrIII	4188656	4188807	ce.re14676.other_element	0	.
chrIII	4189725	4189876	ce.re14677.putative_enhancer	0	.
chrIII	4189902	4190053	ce.re14678.putative_enhancer	0	.
chrIII	4191043	4191194	ce.re14679.coding_promoter	0	+
chrIII	4191358	4191509	ce.re14680.coding_promoter	0	.
chrIII	4192144	4192295	ce.re14681.other_element	0	.
chrIII	4193026	4193177	ce.re14682.other_element	0	.
chrIII	4193732	4193883	ce.re14683.coding_promoter	0	+
chrIII	4194867	4195018	ce.re14684.putative_enhancer	0	.
chrIII	4195420	4195571	ce.re14685.putative_enhancer	0	.
chrIII	4195775	4195926	ce.re14686.coding_promoter	0	+
chrIII	4196104	4196255	ce.re14687.putative_enhancer	0	.
chrIII	4196406	4196557	ce.re14688.putative_enhancer	0	.
chrIII	4196733	4196884	ce.re14689.unknown_promoter	0	-
chrIII	4204178	4204329	ce.re14690.coding_promoter	0	.
chrIII	4205866	4206017	ce.re14691.coding_promoter	0	+
chrIII	4206149	4206300	ce.re14692.coding_promoter	0	+
chrIII	4206572	4206723	ce.re14693.putative_enhancer	0	.
chrIII	4207268	4207419	ce.re14694.unknown_promoter	0	-
chrIII	4208362	4208513	ce.re14695.unknown_promoter	0	+
chrIII	4210778	4210929	ce.re14696.other_element	0	.
chrIII	4220238	4220389	ce.re14697.putative_enhancer	0	.
chrIII	4221599	4221750	ce.re14698.putative_enhancer	0	.
chrIII	4222175	4222326	ce.re14699.putative_enhancer	0	.
chrIII	4222529	4222680	ce.re14700.putative_enhancer	0	.
chrIII	4222896	4223047	ce.re14701.putative_enhancer	0	.
chrIII	4223712	4223863	ce.re14702.coding_promoter	0	-
chrIII	4224913	4225064	ce.re14703.putative_enhancer	0	.
chrIII	4226420	4226571	ce.re14704.other_element	0	.
chrIII	4227490	4227641	ce.re14705.putative_enhancer	0	.
chrIII	4227910	4228061	ce.re14706.other_element	0	.
chrIII	4229033	4229184	ce.re14707.coding_promoter	0	+
chrIII	4230004	4230155	ce.re14708.other_element	0	.
chrIII	4236324	4236475	ce.re14709.putative_enhancer	0	.
chrIII	4236773	4236924	ce.re14710.putative_enhancer	0	.
chrIII	4237788	4237939	ce.re14711.putative_enhancer	0	.
chrIII	4239368	4239519	ce.re14712.putative_enhancer	0	.
chrIII	4239782	4239933	ce.re14713.putative_enhancer	0	.
chrIII	4240295	4240446	ce.re14714.unknown_promoter	0	+
chrIII	4240621	4240772	ce.re14715.coding_promoter	0	-
chrIII	4241113	4241264	ce.re14716.putative_enhancer	0	.
chrIII	4242558	4242709	ce.re14717.coding_promoter	0	-
chrIII	4269649	4269800	ce.re14718.coding_promoter	0	+
chrIII	4270022	4270173	ce.re14719.coding_promoter	0	.
chrIII	4272965	4273116	ce.re14720.putative_enhancer	0	.
chrIII	4273949	4274100	ce.re14721.unknown_promoter	0	+
chrIII	4274713	4274864	ce.re14722.putative_enhancer	0	.
chrIII	4275804	4275955	ce.re14723.putative_enhancer	0	.
chrIII	4276431	4276582	ce.re14724.putative_enhancer	0	.
chrIII	4276800	4276951	ce.re14725.putative_enhancer	0	.
chrIII	4277211	4277362	ce.re14726.putative_enhancer	0	.
chrIII	4277866	4278017	ce.re14727.putative_enhancer	0	.
chrIII	4278859	4279010	ce.re14728.putative_enhancer	0	.
chrIII	4279373	4279524	ce.re14729.coding_promoter	0	-
chrIII	4279998	4280149	ce.re14730.putative_enhancer	0	.
chrIII	4280343	4280494	ce.re14731.coding_promoter	0	-
chrIII	4280662	4280813	ce.re14732.putative_enhancer	0	.
chrIII	4280984	4281135	ce.re14733.unknown_promoter	0	+
chrIII	4282173	4282324	ce.re14734.coding_promoter	0	-
chrIII	4283272	4283423	ce.re14735.putative_enhancer	0	.
chrIII	4284791	4284942	ce.re14736.putative_enhancer	0	.
chrIII	4285477	4285628	ce.re14737.putative_enhancer	0	.
chrIII	4291410	4291561	ce.re14738.coding_promoter	0	.
chrIII	4300264	4300415	ce.re14739.putative_enhancer	0	.
chrIII	4301147	4301298	ce.re14740.coding_promoter	0	-
chrIII	4301457	4301608	ce.re14741.coding_promoter	0	-
chrIII	4301954	4302105	ce.re14742.putative_enhancer	0	.
chrIII	4302968	4303119	ce.re14743.putative_enhancer	0	.
chrIII	4313167	4313318	ce.re14744.coding_promoter	0	-
chrIII	4313551	4313702	ce.re14745.coding_promoter	0	.
chrIII	4314358	4314509	ce.re14746.putative_enhancer	0	.
chrIII	4314638	4314789	ce.re14747.putative_enhancer	0	.
chrIII	4317145	4317296	ce.re14748.putative_enhancer	0	.
chrIII	4323274	4323425	ce.re14749.unknown_promoter	0	+
chrIII	4328718	4328869	ce.re14750.putative_enhancer	0	.
chrIII	4329925	4330076	ce.re14751.coding_promoter	0	-
chrIII	4330416	4330567	ce.re14752.other_element	0	.
chrIII	4331159	4331310	ce.re14753.coding_promoter	0	-
chrIII	4331530	4331681	ce.re14754.coding_promoter	0	-
chrIII	4332651	4332802	ce.re14755.coding_promoter	0	+
chrIII	4334438	4334589	ce.re14756.putative_enhancer	0	.
chrIII	4335099	4335250	ce.re14757.other_element	0	.
chrIII	4335756	4335907	ce.re14758.unknown_promoter	0	-
chrIII	4343273	4343424	ce.re14759.coding_promoter	0	.
chrIII	4343500	4343651	ce.re14760.putative_enhancer	0	.
chrIII	4343868	4344019	ce.re14761.putative_enhancer	0	.
chrIII	4355182	4355333	ce.re14762.pseudogene_promoter	0	-
chrIII	4356476	4356627	ce.re14763.coding_promoter	0	+
chrIII	4357513	4357664	ce.re14764.putative_enhancer	0	.
chrIII	4357759	4357910	ce.re14765.putative_enhancer	0	.
chrIII	4358445	4358596	ce.re14766.putative_enhancer	0	.
chrIII	4359340	4359491	ce.re14767.putative_enhancer	0	.
chrIII	4360039	4360190	ce.re14768.putative_enhancer	0	.
chrIII	4361950	4362101	ce.re14769.putative_enhancer	0	.
chrIII	4362460	4362611	ce.re14770.non-coding_RNA	0	+
chrIII	4362908	4363059	ce.re14771.putative_enhancer	0	.
chrIII	4365156	4365307	ce.re14772.coding_promoter	0	+
chrIII	4367661	4367812	ce.re14773.coding_promoter	0	+
chrIII	4369406	4369557	ce.re14774.putative_enhancer	0	.
chrIII	4369619	4369770	ce.re14775.putative_enhancer	0	.
chrIII	4373001	4373152	ce.re14776.pseudogene_promoter	0	+
chrIII	4375915	4376066	ce.re14777.coding_promoter	0	+
chrIII	4378883	4379034	ce.re14778.putative_enhancer	0	.
chrIII	4379147	4379298	ce.re14779.coding_promoter	0	+
chrIII	4379637	4379788	ce.re14780.putative_enhancer	0	.
chrIII	4380959	4381110	ce.re14781.putative_enhancer	0	.
chrIII	4388183	4388334	ce.re14782.putative_enhancer	0	.
chrIII	4390480	4390631	ce.re14783.coding_promoter	0	+
chrIII	4392069	4392220	ce.re14784.putative_enhancer	0	.
chrIII	4392909	4393060	ce.re14785.other_element	0	.
chrIII	4394031	4394182	ce.re14786.other_element	0	.
chrIII	4404454	4404605	ce.re14787.coding_promoter	0	.
chrIII	4406612	4406763	ce.re14788.putative_enhancer	0	.
chrIII	4412204	4412355	ce.re14789.unknown_promoter	0	-
chrIII	4412736	4412887	ce.re14790.putative_enhancer	0	.
chrIII	4413221	4413372	ce.re14791.coding_promoter	0	+
chrIII	4414076	4414227	ce.re14792.non-coding_RNA	0	+
chrIII	4419130	4419281	ce.re14793.coding_promoter	0	-
chrIII	4419444	4419595	ce.re14794.coding_promoter	0	.
chrIII	4419749	4419900	ce.re14795.coding_promoter	0	+
chrIII	4426910	4427061	ce.re14796.non-coding_RNA	0	-
chrIII	4427545	4427696	ce.re14797.putative_enhancer	0	.
chrIII	4428646	4428797	ce.re14798.putative_enhancer	0	.
chrIII	4428968	4429119	ce.re14799.non-coding_RNA	0	-
chrIII	4434504	4434655	ce.re14800.coding_promoter	0	-
chrIII	4439716	4439867	ce.re14801.coding_promoter	0	-
chrIII	4441362	4441513	ce.re14802.coding_promoter	0	+
chrIII	4444683	4444834	ce.re14803.putative_enhancer	0	.
chrIII	4447724	4447875	ce.re14804.putative_enhancer	0	.
chrIII	4448140	4448291	ce.re14805.putative_enhancer	0	.
chrIII	4448527	4448678	ce.re14806.putative_enhancer	0	.
chrIII	4449534	4449685	ce.re14807.non-coding_RNA	0	-
chrIII	4450333	4450484	ce.re14808.non-coding_RNA	0	-
chrIII	4450849	4451000	ce.re14809.coding_promoter	0	-
chrIII	4451183	4451334	ce.re14810.coding_promoter	0	-
chrIII	4452878	4453029	ce.re14811.unknown_promoter	0	-
chrIII	4453850	4454001	ce.re14812.other_element	0	.
chrIII	4454240	4454391	ce.re14813.other_element	0	.
chrIII	4454995	4455146	ce.re14814.putative_enhancer	0	.
chrIII	4455195	4455346	ce.re14815.putative_enhancer	0	.
chrIII	4456652	4456803	ce.re14816.putative_enhancer	0	.
chrIII	4459464	4459615	ce.re14817.putative_enhancer	0	.
chrIII	4461492	4461643	ce.re14818.putative_enhancer	0	.
chrIII	4462255	4462406	ce.re14819.putative_enhancer	0	.
chrIII	4463093	4463244	ce.re14820.other_element	0	.
chrIII	4463489	4463640	ce.re14821.putative_enhancer	0	.
chrIII	4466651	4466802	ce.re14822.other_element	0	.
chrIII	4467406	4467557	ce.re14823.coding_promoter	0	-
chrIII	4467844	4467995	ce.re14824.coding_promoter	0	-
chrIII	4468496	4468647	ce.re14825.coding_promoter	0	-
chrIII	4468745	4468896	ce.re14826.coding_promoter	0	.
chrIII	4470901	4471052	ce.re14827.non-coding_RNA	0	-
chrIII	4471757	4471908	ce.re14828.putative_enhancer	0	.
chrIII	4475015	4475166	ce.re14829.putative_enhancer	0	.
chrIII	4475571	4475722	ce.re14830.coding_promoter	0	.
chrIII	4476269	4476420	ce.re14831.unknown_promoter	0	-
chrIII	4476944	4477095	ce.re14832.putative_enhancer	0	.
chrIII	4483107	4483258	ce.re14833.putative_enhancer	0	.
chrIII	4484525	4484676	ce.re14834.other_element	0	.
chrIII	4484725	4484876	ce.re14835.coding_promoter	0	-
chrIII	4489000	4489151	ce.re14836.coding_promoter	0	+
chrIII	4491142	4491293	ce.re14837.putative_enhancer	0	.
chrIII	4491358	4491509	ce.re14838.other_element	0	.
chrIII	4492867	4493018	ce.re14839.other_element	0	.
chrIII	4493510	4493661	ce.re14840.putative_enhancer	0	.
chrIII	4493931	4494082	ce.re14841.other_element	0	.
chrIII	4494248	4494399	ce.re14842.putative_enhancer	0	.
chrIII	4494486	4494637	ce.re14843.coding_promoter	0	-
chrIII	4494785	4494936	ce.re14844.unknown_promoter	0	+
chrIII	4495373	4495524	ce.re14845.putative_enhancer	0	.
chrIII	4495730	4495881	ce.re14846.putative_enhancer	0	.
chrIII	4496158	4496309	ce.re14847.putative_enhancer	0	.
chrIII	4497327	4497478	ce.re14848.putative_enhancer	0	.
chrIII	4497910	4498061	ce.re14849.putative_enhancer	0	.
chrIII	4499881	4500032	ce.re14850.putative_enhancer	0	.
chrIII	4500775	4500926	ce.re14851.putative_enhancer	0	.
chrIII	4501501	4501652	ce.re14852.coding_promoter	0	-
chrIII	4502085	4502236	ce.re14853.putative_enhancer	0	.
chrIII	4502655	4502806	ce.re14854.putative_enhancer	0	.
chrIII	4502973	4503124	ce.re14855.coding_promoter	0	-
chrIII	4503359	4503510	ce.re14856.putative_enhancer	0	.
chrIII	4503539	4503690	ce.re14857.putative_enhancer	0	.
chrIII	4504475	4504626	ce.re14858.putative_enhancer	0	.
chrIII	4505134	4505285	ce.re14859.putative_enhancer	0	.
chrIII	4505841	4505992	ce.re14860.putative_enhancer	0	.
chrIII	4506301	4506452	ce.re14861.putative_enhancer	0	.
chrIII	4506846	4506997	ce.re14862.coding_promoter	0	+
chrIII	4507313	4507464	ce.re14863.putative_enhancer	0	.
chrIII	4507687	4507838	ce.re14864.putative_enhancer	0	.
chrIII	4508511	4508662	ce.re14865.coding_promoter	0	-
chrIII	4514073	4514224	ce.re14866.coding_promoter	0	+
chrIII	4515302	4515453	ce.re14867.putative_enhancer	0	.
chrIII	4516464	4516615	ce.re14868.putative_enhancer	0	.
chrIII	4517899	4518050	ce.re14869.putative_enhancer	0	.
chrIII	4518226	4518377	ce.re14870.putative_enhancer	0	.
chrIII	4519117	4519268	ce.re14871.putative_enhancer	0	.
chrIII	4519597	4519748	ce.re14872.putative_enhancer	0	.
chrIII	4523529	4523680	ce.re14873.putative_enhancer	0	.
chrIII	4524184	4524335	ce.re14874.other_element	0	.
chrIII	4524801	4524952	ce.re14875.putative_enhancer	0	.
chrIII	4537129	4537280	ce.re14876.other_element	0	.
chrIII	4540700	4540851	ce.re14877.coding_promoter	0	.
chrIII	4542485	4542636	ce.re14878.coding_promoter	0	.
chrIII	4546952	4547103	ce.re14879.other_element	0	.
chrIII	4548813	4548964	ce.re14880.coding_promoter	0	+
chrIII	4551586	4551737	ce.re14881.coding_promoter	0	+
chrIII	4552103	4552254	ce.re14882.coding_promoter	0	+
chrIII	4553026	4553177	ce.re14883.other_element	0	.
chrIII	4555467	4555618	ce.re14884.coding_promoter	0	+
chrIII	4560002	4560153	ce.re14885.putative_enhancer	0	.
chrIII	4560583	4560734	ce.re14886.coding_promoter	0	+
chrIII	4561376	4561527	ce.re14887.putative_enhancer	0	.
chrIII	4562198	4562349	ce.re14888.putative_enhancer	0	.
chrIII	4566011	4566162	ce.re14889.putative_enhancer	0	.
chrIII	4567759	4567910	ce.re14890.putative_enhancer	0	.
chrIII	4568459	4568610	ce.re14891.coding_promoter	0	.
chrIII	4568674	4568825	ce.re14892.coding_promoter	0	.
chrIII	4570303	4570454	ce.re14893.putative_enhancer	0	.
chrIII	4571465	4571616	ce.re14894.non-coding_RNA	0	+
chrIII	4574929	4575080	ce.re14895.putative_enhancer	0	.
chrIII	4578524	4578675	ce.re14896.coding_promoter	0	.
chrIII	4578938	4579089	ce.re14897.putative_enhancer	0	.
chrIII	4584312	4584463	ce.re14898.coding_promoter	0	+
chrIII	4587273	4587424	ce.re14899.coding_promoter	0	.
chrIII	4593516	4593667	ce.re14900.other_element	0	.
chrIII	4594930	4595081	ce.re14901.putative_enhancer	0	.
chrIII	4595942	4596093	ce.re14902.coding_promoter	0	-
chrIII	4599343	4599494	ce.re14903.coding_promoter	0	+
chrIII	4600532	4600683	ce.re14904.coding_promoter	0	+
chrIII	4601974	4602125	ce.re14905.putative_enhancer	0	.
chrIII	4602239	4602390	ce.re14906.putative_enhancer	0	.
chrIII	4612358	4612509	ce.re14907.coding_promoter	0	-
chrIII	4612725	4612876	ce.re14908.coding_promoter	0	-
chrIII	4613712	4613863	ce.re14909.coding_promoter	0	-
chrIII	4614585	4614736	ce.re14910.coding_promoter	0	-
chrIII	4616370	4616521	ce.re14911.coding_promoter	0	+
chrIII	4626522	4626673	ce.re14912.putative_enhancer	0	.
chrIII	4643389	4643540	ce.re14913.coding_promoter	0	-
chrIII	4647966	4648117	ce.re14914.coding_promoter	0	.
chrIII	4648928	4649079	ce.re14915.putative_enhancer	0	.
chrIII	4649435	4649586	ce.re14916.coding_promoter	0	.
chrIII	4649947	4650098	ce.re14917.putative_enhancer	0	.
chrIII	4650231	4650382	ce.re14918.coding_promoter	0	+
chrIII	4651111	4651262	ce.re14919.putative_enhancer	0	.
chrIII	4653634	4653785	ce.re14920.putative_enhancer	0	.
chrIII	4655763	4655914	ce.re14921.coding_promoter	0	+
chrIII	4656510	4656661	ce.re14922.coding_promoter	0	.
chrIII	4656741	4656892	ce.re14923.coding_promoter	0	+
chrIII	4658583	4658734	ce.re14924.coding_promoter	0	+
chrIII	4659610	4659761	ce.re14925.putative_enhancer	0	.
chrIII	4666045	4666196	ce.re14926.coding_promoter	0	-
chrIII	4666841	4666992	ce.re14927.coding_promoter	0	-
chrIII	4667149	4667300	ce.re14928.putative_enhancer	0	.
chrIII	4668195	4668346	ce.re14929.coding_promoter	0	-
chrIII	4669361	4669512	ce.re14930.coding_promoter	0	-
chrIII	4671379	4671530	ce.re14931.putative_enhancer	0	.
chrIII	4687230	4687381	ce.re14932.coding_promoter	0	.
chrIII	4688309	4688460	ce.re14933.coding_promoter	0	-
chrIII	4688676	4688827	ce.re14934.putative_enhancer	0	.
chrIII	4689165	4689316	ce.re14935.coding_promoter	0	+
chrIII	4689707	4689858	ce.re14936.non-coding_RNA	0	-
chrIII	4693415	4693566	ce.re14937.coding_promoter	0	.
chrIII	4704039	4704190	ce.re14938.coding_promoter	0	.
chrIII	4707216	4707367	ce.re14939.unknown_promoter	0	-
chrIII	4708979	4709130	ce.re14940.coding_promoter	0	+
chrIII	4720947	4721098	ce.re14941.coding_promoter	0	-
chrIII	4721934	4722085	ce.re14942.coding_promoter	0	+
chrIII	4723419	4723570	ce.re14943.putative_enhancer	0	.
chrIII	4724130	4724281	ce.re14944.putative_enhancer	0	.
chrIII	4731524	4731675	ce.re14945.coding_promoter	0	+
chrIII	4734346	4734497	ce.re14946.coding_promoter	0	+
chrIII	4740927	4741078	ce.re14947.coding_promoter	0	.
chrIII	4749278	4749429	ce.re14948.other_element	0	.
chrIII	4752710	4752861	ce.re14949.putative_enhancer	0	.
chrIII	4753630	4753781	ce.re14950.putative_enhancer	0	.
chrIII	4753906	4754057	ce.re14951.coding_promoter	0	-
chrIII	4754266	4754417	ce.re14952.coding_promoter	0	.
chrIII	4757120	4757271	ce.re14953.coding_promoter	0	+
chrIII	4757662	4757813	ce.re14954.non-coding_RNA	0	+
chrIII	4765638	4765789	ce.re14955.coding_promoter	0	+
chrIII	4766930	4767081	ce.re14956.putative_enhancer	0	.
chrIII	4767969	4768120	ce.re14957.putative_enhancer	0	.
chrIII	4779993	4780144	ce.re14958.coding_promoter	0	-
chrIII	4781802	4781953	ce.re14959.other_element	0	.
chrIII	4782173	4782324	ce.re14960.coding_promoter	0	.
chrIII	4785276	4785427	ce.re14961.coding_promoter	0	.
chrIII	4785836	4785987	ce.re14962.coding_promoter	0	+
chrIII	4792724	4792875	ce.re14963.coding_promoter	0	+
chrIII	4795559	4795710	ce.re14964.coding_promoter	0	+
chrIII	4796145	4796296	ce.re14965.coding_promoter	0	+
chrIII	4796762	4796913	ce.re14966.coding_promoter	0	+
chrIII	4805407	4805558	ce.re14967.putative_enhancer	0	.
chrIII	4805992	4806143	ce.re14968.putative_enhancer	0	.
chrIII	4806458	4806609	ce.re14969.putative_enhancer	0	.
chrIII	4806886	4807037	ce.re14970.putative_enhancer	0	.
chrIII	4808179	4808330	ce.re14971.coding_promoter	0	-
chrIII	4809136	4809287	ce.re14972.coding_promoter	0	-
chrIII	4809496	4809647	ce.re14973.coding_promoter	0	-
chrIII	4811240	4811391	ce.re14974.coding_promoter	0	-
chrIII	4812263	4812414	ce.re14975.putative_enhancer	0	.
chrIII	4815890	4816041	ce.re14976.coding_promoter	0	+
chrIII	4829173	4829324	ce.re14977.putative_enhancer	0	.
chrIII	4829506	4829657	ce.re14978.coding_promoter	0	-
chrIII	4849886	4850037	ce.re14979.coding_promoter	0	.
chrIII	4850284	4850435	ce.re14980.coding_promoter	0	.
chrIII	4856226	4856377	ce.re14981.putative_enhancer	0	.
chrIII	4856482	4856633	ce.re14982.putative_enhancer	0	.
chrIII	4861957	4862108	ce.re14983.coding_promoter	0	-
chrIII	4862207	4862358	ce.re14984.coding_promoter	0	+
chrIII	4870722	4870873	ce.re14985.coding_promoter	0	+
chrIII	4875763	4875914	ce.re14986.coding_promoter	0	-
chrIII	4878392	4878543	ce.re14987.coding_promoter	0	.
chrIII	4878635	4878786	ce.re14988.putative_enhancer	0	.
chrIII	4881630	4881781	ce.re14989.other_element	0	.
chrIII	4882081	4882232	ce.re14990.putative_enhancer	0	.
chrIII	4882384	4882535	ce.re14991.putative_enhancer	0	.
chrIII	4882892	4883043	ce.re14992.unknown_promoter	0	+
chrIII	4883480	4883631	ce.re14993.coding_promoter	0	-
chrIII	4887417	4887568	ce.re14994.putative_enhancer	0	.
chrIII	4890128	4890279	ce.re14995.putative_enhancer	0	.
chrIII	4891118	4891269	ce.re14996.coding_promoter	0	-
chrIII	4893497	4893648	ce.re14997.coding_promoter	0	-
chrIII	4898852	4899003	ce.re14998.putative_enhancer	0	.
chrIII	4899295	4899446	ce.re14999.coding_promoter	0	.
chrIII	4899832	4899983	ce.re15000.coding_promoter	0	.
chrIII	4900458	4900609	ce.re15001.coding_promoter	0	.
chrIII	4901039	4901190	ce.re15002.putative_enhancer	0	.
chrIII	4905377	4905528	ce.re15003.coding_promoter	0	-
chrIII	4905672	4905823	ce.re15004.coding_promoter	0	+
chrIII	4906472	4906623	ce.re15005.coding_promoter	0	+
chrIII	4907496	4907647	ce.re15006.other_element	0	.
chrIII	4912076	4912227	ce.re15007.coding_promoter	0	+
chrIII	4912432	4912583	ce.re15008.coding_promoter	0	.
chrIII	4918083	4918234	ce.re15009.coding_promoter	0	-
chrIII	4918430	4918581	ce.re15010.unknown_promoter	0	+
chrIII	4920748	4920899	ce.re15011.putative_enhancer	0	.
chrIII	4921671	4921822	ce.re15012.coding_promoter	0	-
chrIII	4922158	4922309	ce.re15013.coding_promoter	0	-
chrIII	4926035	4926186	ce.re15014.coding_promoter	0	-
chrIII	4930390	4930541	ce.re15015.coding_promoter	0	-
chrIII	4930780	4930931	ce.re15016.putative_enhancer	0	.
chrIII	4932113	4932264	ce.re15017.coding_promoter	0	.
chrIII	4935034	4935185	ce.re15018.coding_promoter	0	+
chrIII	4939027	4939178	ce.re15019.putative_enhancer	0	.
chrIII	4946636	4946787	ce.re15020.putative_enhancer	0	.
chrIII	4947462	4947613	ce.re15021.putative_enhancer	0	.
chrIII	4948722	4948873	ce.re15022.coding_promoter	0	+
chrIII	4950470	4950621	ce.re15023.coding_promoter	0	+
chrIII	4950953	4951104	ce.re15024.other_element	0	.
chrIII	4951386	4951537	ce.re15025.putative_enhancer	0	.
chrIII	4953087	4953238	ce.re15026.other_element	0	.
chrIII	4963030	4963181	ce.re15027.coding_promoter	0	-
chrIII	4968215	4968366	ce.re15028.putative_enhancer	0	.
chrIII	4984600	4984751	ce.re15029.coding_promoter	0	-
chrIII	4984799	4984950	ce.re15030.putative_enhancer	0	.
chrIII	4986912	4987063	ce.re15031.coding_promoter	0	.
chrIII	4987752	4987903	ce.re15032.coding_promoter	0	-
chrIII	4988448	4988599	ce.re15033.other_element	0	.
chrIII	4998355	4998506	ce.re15034.coding_promoter	0	.
chrIII	4999006	4999157	ce.re15035.coding_promoter	0	.
chrIII	5002477	5002628	ce.re15036.coding_promoter	0	-
chrIII	5013314	5013465	ce.re15037.putative_enhancer	0	.
chrIII	5014042	5014193	ce.re15038.unknown_promoter	0	+
chrIII	5014685	5014836	ce.re15039.putative_enhancer	0	.
chrIII	5015207	5015358	ce.re15040.unknown_promoter	0	+
chrIII	5015448	5015599	ce.re15041.putative_enhancer	0	.
chrIII	5015997	5016148	ce.re15042.putative_enhancer	0	.
chrIII	5017492	5017643	ce.re15043.putative_enhancer	0	.
chrIII	5018238	5018389	ce.re15044.coding_promoter	0	.
chrIII	5018629	5018780	ce.re15045.other_element	0	.
chrIII	5019970	5020121	ce.re15046.putative_enhancer	0	.
chrIII	5024493	5024644	ce.re15047.coding_promoter	0	+
chrIII	5024860	5025011	ce.re15048.putative_enhancer	0	.
chrIII	5026597	5026748	ce.re15049.other_element	0	.
chrIII	5031648	5031799	ce.re15050.unknown_promoter	0	-
chrIII	5047283	5047434	ce.re15051.coding_promoter	0	.
chrIII	5047876	5048027	ce.re15052.coding_promoter	0	+
chrIII	5068310	5068461	ce.re15053.putative_enhancer	0	.
chrIII	5068920	5069071	ce.re15054.coding_promoter	0	.
chrIII	5073821	5073972	ce.re15055.coding_promoter	0	-
chrIII	5076677	5076828	ce.re15056.coding_promoter	0	+
chrIII	5077266	5077417	ce.re15057.coding_promoter	0	+
chrIII	5077779	5077930	ce.re15058.putative_enhancer	0	.
chrIII	5078276	5078427	ce.re15059.coding_promoter	0	+
chrIII	5080843	5080994	ce.re15060.non-coding_RNA	0	-
chrIII	5081157	5081308	ce.re15061.coding_promoter	0	+
chrIII	5081688	5081839	ce.re15062.coding_promoter	0	+
chrIII	5084583	5084734	ce.re15063.putative_enhancer	0	.
chrIII	5084854	5085005	ce.re15064.putative_enhancer	0	.
chrIII	5085619	5085770	ce.re15065.coding_promoter	0	-
chrIII	5089615	5089766	ce.re15066.putative_enhancer	0	.
chrIII	5090529	5090680	ce.re15067.putative_enhancer	0	.
chrIII	5091867	5092018	ce.re15068.unknown_promoter	0	+
chrIII	5093179	5093330	ce.re15069.unknown_promoter	0	-
chrIII	5093616	5093767	ce.re15070.putative_enhancer	0	.
chrIII	5094159	5094310	ce.re15071.other_element	0	.
chrIII	5094619	5094770	ce.re15072.unknown_promoter	0	+
chrIII	5096112	5096263	ce.re15073.other_element	0	.
chrIII	5096882	5097033	ce.re15074.putative_enhancer	0	.
chrIII	5097773	5097924	ce.re15075.putative_enhancer	0	.
chrIII	5098878	5099029	ce.re15076.putative_enhancer	0	.
chrIII	5099283	5099434	ce.re15077.other_element	0	.
chrIII	5099610	5099761	ce.re15078.unknown_promoter	0	+
chrIII	5101487	5101638	ce.re15079.putative_enhancer	0	.
chrIII	5101876	5102027	ce.re15080.putative_enhancer	0	.
chrIII	5102363	5102514	ce.re15081.unknown_promoter	0	-
chrIII	5102753	5102904	ce.re15082.coding_promoter	0	+
chrIII	5107019	5107170	ce.re15083.coding_promoter	0	+
chrIII	5107330	5107481	ce.re15084.putative_enhancer	0	.
chrIII	5108888	5109039	ce.re15085.putative_enhancer	0	.
chrIII	5113078	5113229	ce.re15086.other_element	0	.
chrIII	5114339	5114490	ce.re15087.putative_enhancer	0	.
chrIII	5119231	5119382	ce.re15088.unknown_promoter	0	-
chrIII	5120733	5120884	ce.re15089.putative_enhancer	0	.
chrIII	5126499	5126650	ce.re15090.putative_enhancer	0	.
chrIII	5126743	5126894	ce.re15091.putative_enhancer	0	.
chrIII	5127096	5127247	ce.re15092.putative_enhancer	0	.
chrIII	5128518	5128669	ce.re15093.putative_enhancer	0	.
chrIII	5129412	5129563	ce.re15094.unknown_promoter	0	-
chrIII	5130073	5130224	ce.re15095.putative_enhancer	0	.
chrIII	5130796	5130947	ce.re15096.other_element	0	.
chrIII	5134593	5134744	ce.re15097.putative_enhancer	0	.
chrIII	5136318	5136469	ce.re15098.coding_promoter	0	-
chrIII	5137236	5137387	ce.re15099.putative_enhancer	0	.
chrIII	5138315	5138466	ce.re15100.putative_enhancer	0	.
chrIII	5139173	5139324	ce.re15101.putative_enhancer	0	.
chrIII	5139902	5140053	ce.re15102.putative_enhancer	0	.
chrIII	5140656	5140807	ce.re15103.putative_enhancer	0	.
chrIII	5141132	5141283	ce.re15104.putative_enhancer	0	.
chrIII	5141695	5141846	ce.re15105.putative_enhancer	0	.
chrIII	5142116	5142267	ce.re15106.putative_enhancer	0	.
chrIII	5142604	5142755	ce.re15107.putative_enhancer	0	.
chrIII	5143359	5143510	ce.re15108.putative_enhancer	0	.
chrIII	5143979	5144130	ce.re15109.putative_enhancer	0	.
chrIII	5144373	5144524	ce.re15110.putative_enhancer	0	.
chrIII	5145066	5145217	ce.re15111.putative_enhancer	0	.
chrIII	5146058	5146209	ce.re15112.putative_enhancer	0	.
chrIII	5146613	5146764	ce.re15113.putative_enhancer	0	.
chrIII	5146936	5147087	ce.re15114.putative_enhancer	0	.
chrIII	5147517	5147668	ce.re15115.putative_enhancer	0	.
chrIII	5150102	5150253	ce.re15116.putative_enhancer	0	.
chrIII	5151115	5151266	ce.re15117.coding_promoter	0	-
chrIII	5153275	5153426	ce.re15118.coding_promoter	0	.
chrIII	5162436	5162587	ce.re15119.coding_promoter	0	-
chrIII	5162917	5163068	ce.re15120.putative_enhancer	0	.
chrIII	5163046	5163197	ce.re15121.putative_enhancer	0	.
chrIII	5163403	5163554	ce.re15122.putative_enhancer	0	.
chrIII	5165875	5166026	ce.re15123.putative_enhancer	0	.
chrIII	5166342	5166493	ce.re15124.putative_enhancer	0	.
chrIII	5172257	5172408	ce.re15125.coding_promoter	0	.
chrIII	5172589	5172740	ce.re15126.coding_promoter	0	.
chrIII	5174100	5174251	ce.re15127.putative_enhancer	0	.
chrIII	5180052	5180203	ce.re15128.putative_enhancer	0	.
chrIII	5180607	5180758	ce.re15129.coding_promoter	0	+
chrIII	5181457	5181608	ce.re15130.coding_promoter	0	+
chrIII	5181775	5181926	ce.re15131.putative_enhancer	0	.
chrIII	5182122	5182273	ce.re15132.putative_enhancer	0	.
chrIII	5182752	5182903	ce.re15133.putative_enhancer	0	.
chrIII	5183016	5183167	ce.re15134.other_element	0	.
chrIII	5183540	5183691	ce.re15135.putative_enhancer	0	.
chrIII	5185353	5185504	ce.re15136.putative_enhancer	0	.
chrIII	5190280	5190431	ce.re15137.coding_promoter	0	+
chrIII	5190774	5190925	ce.re15138.coding_promoter	0	+
chrIII	5193145	5193296	ce.re15139.putative_enhancer	0	.
chrIII	5193410	5193561	ce.re15140.putative_enhancer	0	.
chrIII	5194474	5194625	ce.re15141.putative_enhancer	0	.
chrIII	5194964	5195115	ce.re15142.putative_enhancer	0	.
chrIII	5195848	5195999	ce.re15143.putative_enhancer	0	.
chrIII	5196303	5196454	ce.re15144.unknown_promoter	0	-
chrIII	5199541	5199692	ce.re15145.coding_promoter	0	-
chrIII	5200526	5200677	ce.re15146.coding_promoter	0	-
chrIII	5201382	5201533	ce.re15147.unknown_promoter	0	+
chrIII	5201700	5201851	ce.re15148.putative_enhancer	0	.
chrIII	5201921	5202072	ce.re15149.putative_enhancer	0	.
chrIII	5202762	5202913	ce.re15150.coding_promoter	0	-
chrIII	5203420	5203571	ce.re15151.putative_enhancer	0	.
chrIII	5205170	5205321	ce.re15152.putative_enhancer	0	.
chrIII	5207136	5207287	ce.re15153.coding_promoter	0	-
chrIII	5208928	5209079	ce.re15154.coding_promoter	0	-
chrIII	5209091	5209242	ce.re15155.coding_promoter	0	-
chrIII	5210418	5210569	ce.re15156.putative_enhancer	0	.
chrIII	5210707	5210858	ce.re15157.coding_promoter	0	-
chrIII	5211128	5211279	ce.re15158.unknown_promoter	0	+
chrIII	5211234	5211385	ce.re15159.unknown_promoter	0	+
chrIII	5211382	5211533	ce.re15160.coding_promoter	0	-
chrIII	5213310	5213461	ce.re15161.putative_enhancer	0	.
chrIII	5214857	5215008	ce.re15162.putative_enhancer	0	.
chrIII	5215365	5215516	ce.re15163.coding_promoter	0	-
chrIII	5215683	5215834	ce.re15164.coding_promoter	0	-
chrIII	5218781	5218932	ce.re15165.coding_promoter	0	.
chrIII	5221708	5221859	ce.re15166.coding_promoter	0	+
chrIII	5222433	5222584	ce.re15167.putative_enhancer	0	.
chrIII	5222892	5223043	ce.re15168.coding_promoter	0	+
chrIII	5223721	5223872	ce.re15169.putative_enhancer	0	.
chrIII	5224530	5224681	ce.re15170.putative_enhancer	0	.
chrIII	5225015	5225166	ce.re15171.coding_promoter	0	+
chrIII	5225361	5225512	ce.re15172.coding_promoter	0	+
chrIII	5226510	5226661	ce.re15173.putative_enhancer	0	.
chrIII	5226886	5227037	ce.re15174.other_element	0	.
chrIII	5227751	5227902	ce.re15175.other_element	0	.
chrIII	5228094	5228245	ce.re15176.coding_promoter	0	.
chrIII	5228749	5228900	ce.re15177.putative_enhancer	0	.
chrIII	5230288	5230439	ce.re15178.putative_enhancer	0	.
chrIII	5230658	5230809	ce.re15179.putative_enhancer	0	.
chrIII	5233269	5233420	ce.re15180.putative_enhancer	0	.
chrIII	5236059	5236210	ce.re15181.putative_enhancer	0	.
chrIII	5240042	5240193	ce.re15182.putative_enhancer	0	.
chrIII	5242047	5242198	ce.re15183.coding_promoter	0	-
chrIII	5243475	5243626	ce.re15184.putative_enhancer	0	.
chrIII	5244032	5244183	ce.re15185.putative_enhancer	0	.
chrIII	5244533	5244684	ce.re15186.coding_promoter	0	-
chrIII	5245150	5245301	ce.re15187.other_element	0	.
chrIII	5245730	5245881	ce.re15188.putative_enhancer	0	.
chrIII	5247167	5247318	ce.re15189.putative_enhancer	0	.
chrIII	5247991	5248142	ce.re15190.putative_enhancer	0	.
chrIII	5248856	5249007	ce.re15191.other_element	0	.
chrIII	5254248	5254399	ce.re15192.coding_promoter	0	.
chrIII	5256166	5256317	ce.re15193.putative_enhancer	0	.
chrIII	5267643	5267794	ce.re15194.coding_promoter	0	+
chrIII	5274672	5274823	ce.re15195.putative_enhancer	0	.
chrIII	5275102	5275253	ce.re15196.coding_promoter	0	.
chrIII	5277189	5277340	ce.re15197.other_element	0	.
chrIII	5280337	5280488	ce.re15198.putative_enhancer	0	.
chrIII	5284855	5285006	ce.re15199.other_element	0	.
chrIII	5285793	5285944	ce.re15200.other_element	0	.
chrIII	5286829	5286980	ce.re15201.coding_promoter	0	.
chrIII	5287282	5287433	ce.re15202.putative_enhancer	0	.
chrIII	5291449	5291600	ce.re15203.putative_enhancer	0	.
chrIII	5291906	5292057	ce.re15204.putative_enhancer	0	.
chrIII	5294087	5294238	ce.re15205.coding_promoter	0	+
chrIII	5294998	5295149	ce.re15206.non-coding_RNA	0	-
chrIII	5299268	5299419	ce.re15207.putative_enhancer	0	.
chrIII	5305309	5305460	ce.re15208.other_element	0	.
chrIII	5305805	5305956	ce.re15209.non-coding_RNA	0	+
chrIII	5306540	5306691	ce.re15210.putative_enhancer	0	.
chrIII	5307200	5307351	ce.re15211.coding_promoter	0	+
chrIII	5307826	5307977	ce.re15212.putative_enhancer	0	.
chrIII	5308373	5308524	ce.re15213.coding_promoter	0	+
chrIII	5310545	5310696	ce.re15214.putative_enhancer	0	.
chrIII	5317509	5317660	ce.re15215.putative_enhancer	0	.
chrIII	5317747	5317898	ce.re15216.unknown_promoter	0	-
chrIII	5318547	5318698	ce.re15217.coding_promoter	0	+
chrIII	5318816	5318967	ce.re15218.putative_enhancer	0	.
chrIII	5319521	5319672	ce.re15219.coding_promoter	0	+
chrIII	5320356	5320507	ce.re15220.putative_enhancer	0	.
chrIII	5334586	5334737	ce.re15221.coding_promoter	0	+
chrIII	5335660	5335811	ce.re15222.putative_enhancer	0	.
chrIII	5336500	5336651	ce.re15223.other_element	0	.
chrIII	5337235	5337386	ce.re15224.other_element	0	.
chrIII	5339093	5339244	ce.re15225.putative_enhancer	0	.
chrIII	5341450	5341601	ce.re15226.coding_promoter	0	+
chrIII	5349386	5349537	ce.re15227.coding_promoter	0	-
chrIII	5353176	5353327	ce.re15228.other_element	0	.
chrIII	5360393	5360544	ce.re15229.other_element	0	.
chrIII	5368317	5368468	ce.re15230.coding_promoter	0	-
chrIII	5372843	5372994	ce.re15231.putative_enhancer	0	.
chrIII	5373034	5373185	ce.re15232.unknown_promoter	0	+
chrIII	5373292	5373443	ce.re15233.putative_enhancer	0	.
chrIII	5373840	5373991	ce.re15234.coding_promoter	0	-
chrIII	5375063	5375214	ce.re15235.coding_promoter	0	-
chrIII	5375240	5375391	ce.re15236.coding_promoter	0	-
chrIII	5379696	5379847	ce.re15237.putative_enhancer	0	.
chrIII	5380070	5380221	ce.re15238.coding_promoter	0	-
chrIII	5380632	5380783	ce.re15239.coding_promoter	0	-
chrIII	5401586	5401737	ce.re15240.other_element	0	.
chrIII	5402601	5402752	ce.re15241.putative_enhancer	0	.
chrIII	5405181	5405332	ce.re15242.putative_enhancer	0	.
chrIII	5405717	5405868	ce.re15243.coding_promoter	0	.
chrIII	5406029	5406180	ce.re15244.coding_promoter	0	.
chrIII	5406447	5406598	ce.re15245.coding_promoter	0	-
chrIII	5407840	5407991	ce.re15246.putative_enhancer	0	.
chrIII	5408476	5408627	ce.re15247.putative_enhancer	0	.
chrIII	5415330	5415481	ce.re15248.putative_enhancer	0	.
chrIII	5416534	5416685	ce.re15249.putative_enhancer	0	.
chrIII	5417182	5417333	ce.re15250.putative_enhancer	0	.
chrIII	5418038	5418189	ce.re15251.unknown_promoter	0	+
chrIII	5419670	5419821	ce.re15252.coding_promoter	0	-
chrIII	5420349	5420500	ce.re15253.putative_enhancer	0	.
chrIII	5421609	5421760	ce.re15254.coding_promoter	0	-
chrIII	5423862	5424013	ce.re15255.unknown_promoter	0	.
chrIII	5424445	5424596	ce.re15256.coding_promoter	0	-
chrIII	5426221	5426372	ce.re15257.putative_enhancer	0	.
chrIII	5427250	5427401	ce.re15258.putative_enhancer	0	.
chrIII	5427744	5427895	ce.re15259.putative_enhancer	0	.
chrIII	5430316	5430467	ce.re15260.coding_promoter	0	-
chrIII	5434917	5435068	ce.re15261.putative_enhancer	0	.
chrIII	5436231	5436382	ce.re15262.putative_enhancer	0	.
chrIII	5436795	5436946	ce.re15263.putative_enhancer	0	.
chrIII	5437520	5437671	ce.re15264.putative_enhancer	0	.
chrIII	5438104	5438255	ce.re15265.coding_promoter	0	-
chrIII	5439570	5439721	ce.re15266.putative_enhancer	0	.
chrIII	5442943	5443094	ce.re15267.coding_promoter	0	.
chrIII	5448210	5448361	ce.re15268.coding_promoter	0	.
chrIII	5449458	5449609	ce.re15269.coding_promoter	0	+
chrIII	5450045	5450196	ce.re15270.coding_promoter	0	.
chrIII	5450564	5450715	ce.re15271.coding_promoter	0	+
chrIII	5453588	5453739	ce.re15272.putative_enhancer	0	.
chrIII	5453848	5453999	ce.re15273.unknown_promoter	0	-
chrIII	5464286	5464437	ce.re15274.putative_enhancer	0	.
chrIII	5464969	5465120	ce.re15275.putative_enhancer	0	.
chrIII	5468070	5468221	ce.re15276.putative_enhancer	0	.
chrIII	5468866	5469017	ce.re15277.putative_enhancer	0	.
chrIII	5469198	5469349	ce.re15278.putative_enhancer	0	.
chrIII	5469618	5469769	ce.re15279.putative_enhancer	0	.
chrIII	5470645	5470796	ce.re15280.other_element	0	.
chrIII	5471700	5471851	ce.re15281.other_element	0	.
chrIII	5472828	5472979	ce.re15282.coding_promoter	0	+
chrIII	5474316	5474467	ce.re15283.coding_promoter	0	+
chrIII	5475568	5475719	ce.re15284.other_element	0	.
chrIII	5475829	5475980	ce.re15285.other_element	0	.
chrIII	5483850	5484001	ce.re15286.coding_promoter	0	-
chrIII	5484020	5484171	ce.re15287.coding_promoter	0	+
chrIII	5486460	5486611	ce.re15288.coding_promoter	0	+
chrIII	5487342	5487493	ce.re15289.putative_enhancer	0	.
chrIII	5489163	5489314	ce.re15290.other_element	0	.
chrIII	5495346	5495497	ce.re15291.coding_promoter	0	-
chrIII	5496296	5496447	ce.re15292.coding_promoter	0	-
chrIII	5498727	5498878	ce.re15293.putative_enhancer	0	.
chrIII	5499072	5499223	ce.re15294.coding_promoter	0	+
chrIII	5500001	5500152	ce.re15295.unknown_promoter	0	+
chrIII	5501489	5501640	ce.re15296.putative_enhancer	0	.
chrIII	5501733	5501884	ce.re15297.coding_promoter	0	+
chrIII	5502198	5502349	ce.re15298.putative_enhancer	0	.
chrIII	5502965	5503116	ce.re15299.coding_promoter	0	+
chrIII	5503326	5503477	ce.re15300.putative_enhancer	0	.
chrIII	5503770	5503921	ce.re15301.other_element	0	.
chrIII	5504264	5504415	ce.re15302.unknown_promoter	0	-
chrIII	5504787	5504938	ce.re15303.putative_enhancer	0	.
chrIII	5505579	5505730	ce.re15304.putative_enhancer	0	.
chrIII	5506024	5506175	ce.re15305.putative_enhancer	0	.
chrIII	5506408	5506559	ce.re15306.other_element	0	.
chrIII	5517628	5517779	ce.re15307.coding_promoter	0	-
chrIII	5519950	5520101	ce.re15308.other_element	0	.
chrIII	5521775	5521926	ce.re15309.coding_promoter	0	+
chrIII	5522271	5522422	ce.re15310.putative_enhancer	0	.
chrIII	5525384	5525535	ce.re15311.putative_enhancer	0	.
chrIII	5526094	5526245	ce.re15312.putative_enhancer	0	.
chrIII	5528075	5528226	ce.re15313.putative_enhancer	0	.
chrIII	5542106	5542257	ce.re15314.putative_enhancer	0	.
chrIII	5542842	5542993	ce.re15315.putative_enhancer	0	.
chrIII	5543170	5543321	ce.re15316.coding_promoter	0	-
chrIII	5543399	5543550	ce.re15317.coding_promoter	0	+
chrIII	5546473	5546624	ce.re15318.coding_promoter	0	.
chrIII	5546888	5547039	ce.re15319.coding_promoter	0	+
chrIII	5547295	5547446	ce.re15320.other_element	0	.
chrIII	5548949	5549100	ce.re15321.other_element	0	.
chrIII	5550296	5550447	ce.re15322.putative_enhancer	0	.
chrIII	5550587	5550738	ce.re15323.other_element	0	.
chrIII	5551042	5551193	ce.re15324.other_element	0	.
chrIII	5552375	5552526	ce.re15325.coding_promoter	0	-
chrIII	5553268	5553419	ce.re15326.unknown_promoter	0	+
chrIII	5554770	5554921	ce.re15327.putative_enhancer	0	.
chrIII	5555068	5555219	ce.re15328.coding_promoter	0	.
chrIII	5557370	5557521	ce.re15329.putative_enhancer	0	.
chrIII	5563781	5563932	ce.re15330.unknown_promoter	0	-
chrIII	5564911	5565062	ce.re15331.coding_promoter	0	+
chrIII	5565378	5565529	ce.re15332.putative_enhancer	0	.
chrIII	5565821	5565972	ce.re15333.putative_enhancer	0	.
chrIII	5570041	5570192	ce.re15334.other_element	0	.
chrIII	5570929	5571080	ce.re15335.putative_enhancer	0	.
chrIII	5572963	5573114	ce.re15336.putative_enhancer	0	.
chrIII	5580994	5581145	ce.re15337.coding_promoter	0	+
chrIII	5581230	5581381	ce.re15338.coding_promoter	0	-
chrIII	5584868	5585019	ce.re15339.putative_enhancer	0	.
chrIII	5587052	5587203	ce.re15340.coding_promoter	0	+
chrIII	5591876	5592027	ce.re15341.coding_promoter	0	.
chrIII	5594063	5594214	ce.re15342.putative_enhancer	0	.
chrIII	5594457	5594608	ce.re15343.putative_enhancer	0	.
chrIII	5594837	5594988	ce.re15344.other_element	0	.
chrIII	5595270	5595421	ce.re15345.coding_promoter	0	+
chrIII	5595512	5595663	ce.re15346.coding_promoter	0	+
chrIII	5602151	5602302	ce.re15347.putative_enhancer	0	.
chrIII	5603671	5603822	ce.re15348.coding_promoter	0	-
chrIII	5604215	5604366	ce.re15349.coding_promoter	0	+
chrIII	5610412	5610563	ce.re15350.coding_promoter	0	-
chrIII	5611747	5611898	ce.re15351.coding_promoter	0	.
chrIII	5617177	5617328	ce.re15352.putative_enhancer	0	.
chrIII	5619269	5619420	ce.re15353.putative_enhancer	0	.
chrIII	5619886	5620037	ce.re15354.coding_promoter	0	+
chrIII	5620299	5620450	ce.re15355.coding_promoter	0	+
chrIII	5620774	5620925	ce.re15356.putative_enhancer	0	.
chrIII	5621376	5621527	ce.re15357.coding_promoter	0	+
chrIII	5622320	5622471	ce.re15358.putative_enhancer	0	.
chrIII	5622764	5622915	ce.re15359.putative_enhancer	0	.
chrIII	5623489	5623640	ce.re15360.putative_enhancer	0	.
chrIII	5624244	5624395	ce.re15361.unknown_promoter	0	+
chrIII	5624477	5624628	ce.re15362.putative_enhancer	0	.
chrIII	5625955	5626106	ce.re15363.putative_enhancer	0	.
chrIII	5627401	5627552	ce.re15364.other_element	0	.
chrIII	5628545	5628696	ce.re15365.putative_enhancer	0	.
chrIII	5629291	5629442	ce.re15366.putative_enhancer	0	.
chrIII	5630524	5630675	ce.re15367.putative_enhancer	0	.
chrIII	5632015	5632166	ce.re15368.putative_enhancer	0	.
chrIII	5632731	5632882	ce.re15369.putative_enhancer	0	.
chrIII	5634736	5634887	ce.re15370.coding_promoter	0	+
chrIII	5637414	5637565	ce.re15371.putative_enhancer	0	.
chrIII	5638923	5639074	ce.re15372.other_element	0	.
chrIII	5640022	5640173	ce.re15373.putative_enhancer	0	.
chrIII	5642862	5643013	ce.re15374.putative_enhancer	0	.
chrIII	5643551	5643702	ce.re15375.putative_enhancer	0	.
chrIII	5647291	5647442	ce.re15376.putative_enhancer	0	.
chrIII	5648374	5648525	ce.re15377.putative_enhancer	0	.
chrIII	5653903	5654054	ce.re15378.non-coding_RNA	0	-
chrIII	5657976	5658127	ce.re15379.putative_enhancer	0	.
chrIII	5661168	5661319	ce.re15380.coding_promoter	0	.
chrIII	5662258	5662409	ce.re15381.putative_enhancer	0	.
chrIII	5662733	5662884	ce.re15382.putative_enhancer	0	.
chrIII	5663331	5663482	ce.re15383.putative_enhancer	0	.
chrIII	5663685	5663836	ce.re15384.coding_promoter	0	+
chrIII	5664160	5664311	ce.re15385.coding_promoter	0	+
chrIII	5665387	5665538	ce.re15386.putative_enhancer	0	.
chrIII	5665895	5666046	ce.re15387.putative_enhancer	0	.
chrIII	5666231	5666382	ce.re15388.putative_enhancer	0	.
chrIII	5666490	5666641	ce.re15389.putative_enhancer	0	.
chrIII	5666764	5666915	ce.re15390.putative_enhancer	0	.
chrIII	5667064	5667215	ce.re15391.putative_enhancer	0	.
chrIII	5667625	5667776	ce.re15392.putative_enhancer	0	.
chrIII	5668190	5668341	ce.re15393.putative_enhancer	0	.
chrIII	5679053	5679204	ce.re15394.coding_promoter	0	.
chrIII	5679926	5680077	ce.re15395.putative_enhancer	0	.
chrIII	5680322	5680473	ce.re15396.putative_enhancer	0	.
chrIII	5684244	5684395	ce.re15397.putative_enhancer	0	.
chrIII	5684805	5684956	ce.re15398.putative_enhancer	0	.
chrIII	5685633	5685784	ce.re15399.putative_enhancer	0	.
chrIII	5686425	5686576	ce.re15400.putative_enhancer	0	.
chrIII	5687068	5687219	ce.re15401.other_element	0	.
chrIII	5688378	5688529	ce.re15402.coding_promoter	0	-
chrIII	5689932	5690083	ce.re15403.putative_enhancer	0	.
chrIII	5691290	5691441	ce.re15404.putative_enhancer	0	.
chrIII	5692802	5692953	ce.re15405.coding_promoter	0	.
chrIII	5698035	5698186	ce.re15406.coding_promoter	0	-
chrIII	5698472	5698623	ce.re15407.coding_promoter	0	.
chrIII	5701579	5701730	ce.re15408.putative_enhancer	0	.
chrIII	5705613	5705764	ce.re15409.putative_enhancer	0	.
chrIII	5705943	5706094	ce.re15410.putative_enhancer	0	.
chrIII	5706347	5706498	ce.re15411.coding_promoter	0	.
chrIII	5707425	5707576	ce.re15412.putative_enhancer	0	.
chrIII	5708108	5708259	ce.re15413.putative_enhancer	0	.
chrIII	5709563	5709714	ce.re15414.coding_promoter	0	-
chrIII	5709971	5710122	ce.re15415.putative_enhancer	0	.
chrIII	5710843	5710994	ce.re15416.coding_promoter	0	-
chrIII	5711388	5711539	ce.re15417.coding_promoter	0	+
chrIII	5714337	5714488	ce.re15418.coding_promoter	0	+
chrIII	5715029	5715180	ce.re15419.putative_enhancer	0	.
chrIII	5715204	5715355	ce.re15420.putative_enhancer	0	.
chrIII	5715622	5715773	ce.re15421.coding_promoter	0	+
chrIII	5716198	5716349	ce.re15422.putative_enhancer	0	.
chrIII	5718546	5718697	ce.re15423.coding_promoter	0	+
chrIII	5719204	5719355	ce.re15424.coding_promoter	0	+
chrIII	5719375	5719526	ce.re15425.putative_enhancer	0	.
chrIII	5719915	5720066	ce.re15426.other_element	0	.
chrIII	5720642	5720793	ce.re15427.coding_promoter	0	+
chrIII	5721652	5721803	ce.re15428.coding_promoter	0	+
chrIII	5722070	5722221	ce.re15429.putative_enhancer	0	.
chrIII	5723426	5723577	ce.re15430.putative_enhancer	0	.
chrIII	5727930	5728081	ce.re15431.coding_promoter	0	+
chrIII	5731335	5731486	ce.re15432.coding_promoter	0	.
chrIII	5732224	5732375	ce.re15433.putative_enhancer	0	.
chrIII	5732793	5732944	ce.re15434.putative_enhancer	0	.
chrIII	5733072	5733223	ce.re15435.putative_enhancer	0	.
chrIII	5733448	5733599	ce.re15436.other_element	0	.
chrIII	5735024	5735175	ce.re15437.coding_promoter	0	+
chrIII	5735960	5736111	ce.re15438.putative_enhancer	0	.
chrIII	5748451	5748602	ce.re15439.unknown_promoter	0	-
chrIII	5748659	5748810	ce.re15440.putative_enhancer	0	.
chrIII	5749455	5749606	ce.re15441.putative_enhancer	0	.
chrIII	5755396	5755547	ce.re15442.coding_promoter	0	+
chrIII	5757541	5757692	ce.re15443.putative_enhancer	0	.
chrIII	5758792	5758943	ce.re15444.putative_enhancer	0	.
chrIII	5760860	5761011	ce.re15445.putative_enhancer	0	.
chrIII	5762074	5762225	ce.re15446.non-coding_RNA	0	.
chrIII	5762209	5762360	ce.re15447.non-coding_RNA	0	.
chrIII	5766702	5766853	ce.re15448.putative_enhancer	0	.
chrIII	5769071	5769222	ce.re15449.coding_promoter	0	+
chrIII	5769816	5769967	ce.re15450.non-coding_RNA	0	+
chrIII	5779926	5780077	ce.re15451.putative_enhancer	0	.
chrIII	5782244	5782395	ce.re15452.non-coding_RNA	0	-
chrIII	5784028	5784179	ce.re15453.putative_enhancer	0	.
chrIII	5785691	5785842	ce.re15454.coding_promoter	0	-
chrIII	5798831	5798982	ce.re15455.coding_promoter	0	+
chrIII	5801176	5801327	ce.re15456.putative_enhancer	0	.
chrIII	5803077	5803228	ce.re15457.coding_promoter	0	.
chrIII	5806969	5807120	ce.re15458.coding_promoter	0	.
chrIII	5810128	5810279	ce.re15459.coding_promoter	0	+
chrIII	5810880	5811031	ce.re15460.putative_enhancer	0	.
chrIII	5812038	5812189	ce.re15461.unknown_promoter	0	+
chrIII	5812795	5812946	ce.re15462.putative_enhancer	0	.
chrIII	5813634	5813785	ce.re15463.putative_enhancer	0	.
chrIII	5814197	5814348	ce.re15464.putative_enhancer	0	.
chrIII	5814796	5814947	ce.re15465.coding_promoter	0	+
chrIII	5815020	5815171	ce.re15466.putative_enhancer	0	.
chrIII	5815679	5815830	ce.re15467.putative_enhancer	0	.
chrIII	5816053	5816204	ce.re15468.coding_promoter	0	+
chrIII	5816297	5816448	ce.re15469.other_element	0	.
chrIII	5818377	5818528	ce.re15470.other_element	0	.
chrIII	5820474	5820625	ce.re15471.coding_promoter	0	+
chrIII	5826078	5826229	ce.re15472.other_element	0	.
chrIII	5827072	5827223	ce.re15473.putative_enhancer	0	.
chrIII	5834162	5834313	ce.re15474.putative_enhancer	0	.
chrIII	5834784	5834935	ce.re15475.putative_enhancer	0	.
chrIII	5835280	5835431	ce.re15476.putative_enhancer	0	.
chrIII	5835590	5835741	ce.re15477.coding_promoter	0	+
chrIII	5836362	5836513	ce.re15478.putative_enhancer	0	.
chrIII	5836898	5837049	ce.re15479.putative_enhancer	0	.
chrIII	5837575	5837726	ce.re15480.putative_enhancer	0	.
chrIII	5838382	5838533	ce.re15481.unknown_promoter	0	+
chrIII	5838757	5838908	ce.re15482.putative_enhancer	0	.
chrIII	5839261	5839412	ce.re15483.coding_promoter	0	-
chrIII	5839695	5839846	ce.re15484.putative_enhancer	0	.
chrIII	5840385	5840536	ce.re15485.putative_enhancer	0	.
chrIII	5840935	5841086	ce.re15486.putative_enhancer	0	.
chrIII	5841197	5841348	ce.re15487.coding_promoter	0	-
chrIII	5841844	5841995	ce.re15488.unknown_promoter	0	+
chrIII	5842774	5842925	ce.re15489.putative_enhancer	0	.
chrIII	5843129	5843280	ce.re15490.coding_promoter	0	-
chrIII	5843733	5843884	ce.re15491.putative_enhancer	0	.
chrIII	5844633	5844784	ce.re15492.putative_enhancer	0	.
chrIII	5844937	5845088	ce.re15493.putative_enhancer	0	.
chrIII	5845584	5845735	ce.re15494.unknown_promoter	0	+
chrIII	5846647	5846798	ce.re15495.coding_promoter	0	-
chrIII	5846986	5847137	ce.re15496.coding_promoter	0	-
chrIII	5853339	5853490	ce.re15497.coding_promoter	0	-
chrIII	5855511	5855662	ce.re15498.putative_enhancer	0	.
chrIII	5855917	5856068	ce.re15499.coding_promoter	0	.
chrIII	5856536	5856687	ce.re15500.putative_enhancer	0	.
chrIII	5856984	5857135	ce.re15501.coding_promoter	0	+
chrIII	5863813	5863964	ce.re15502.coding_promoter	0	-
chrIII	5864039	5864190	ce.re15503.coding_promoter	0	.
chrIII	5864389	5864540	ce.re15504.coding_promoter	0	.
chrIII	5869517	5869668	ce.re15505.coding_promoter	0	-
chrIII	5871863	5872014	ce.re15506.putative_enhancer	0	.
chrIII	5872430	5872581	ce.re15507.coding_promoter	0	.
chrIII	5873609	5873760	ce.re15508.other_element	0	.
chrIII	5874375	5874526	ce.re15509.putative_enhancer	0	.
chrIII	5874771	5874922	ce.re15510.putative_enhancer	0	.
chrIII	5875853	5876004	ce.re15511.putative_enhancer	0	.
chrIII	5876331	5876482	ce.re15512.coding_promoter	0	-
chrIII	5876920	5877071	ce.re15513.coding_promoter	0	-
chrIII	5877225	5877376	ce.re15514.putative_enhancer	0	.
chrIII	5878332	5878483	ce.re15515.coding_promoter	0	+
chrIII	5879402	5879553	ce.re15516.coding_promoter	0	+
chrIII	5883704	5883855	ce.re15517.coding_promoter	0	.
chrIII	5893002	5893153	ce.re15518.putative_enhancer	0	.
chrIII	5894311	5894462	ce.re15519.putative_enhancer	0	.
chrIII	5896273	5896424	ce.re15520.putative_enhancer	0	.
chrIII	5897240	5897391	ce.re15521.putative_enhancer	0	.
chrIII	5897613	5897764	ce.re15522.putative_enhancer	0	.
chrIII	5898811	5898962	ce.re15523.coding_promoter	0	-
chrIII	5899884	5900035	ce.re15524.coding_promoter	0	-
chrIII	5900390	5900541	ce.re15525.other_element	0	.
chrIII	5900881	5901032	ce.re15526.coding_promoter	0	-
chrIII	5901755	5901906	ce.re15527.putative_enhancer	0	.
chrIII	5903577	5903728	ce.re15528.putative_enhancer	0	.
chrIII	5904618	5904769	ce.re15529.other_element	0	.
chrIII	5905149	5905300	ce.re15530.putative_enhancer	0	.
chrIII	5905754	5905905	ce.re15531.putative_enhancer	0	.
chrIII	5906184	5906335	ce.re15532.coding_promoter	0	.
chrIII	5906839	5906990	ce.re15533.putative_enhancer	0	.
chrIII	5907880	5908031	ce.re15534.putative_enhancer	0	.
chrIII	5914783	5914934	ce.re15535.coding_promoter	0	+
chrIII	5915198	5915349	ce.re15536.putative_enhancer	0	.
chrIII	5916010	5916161	ce.re15537.coding_promoter	0	+
chrIII	5917487	5917638	ce.re15538.putative_enhancer	0	.
chrIII	5917841	5917992	ce.re15539.putative_enhancer	0	.
chrIII	5920076	5920227	ce.re15540.coding_promoter	0	.
chrIII	5921421	5921572	ce.re15541.coding_promoter	0	+
chrIII	5922309	5922460	ce.re15542.unknown_promoter	0	-
chrIII	5922767	5922918	ce.re15543.putative_enhancer	0	.
chrIII	5925858	5926009	ce.re15544.coding_promoter	0	.
chrIII	5929026	5929177	ce.re15545.putative_enhancer	0	.
chrIII	5930781	5930932	ce.re15546.putative_enhancer	0	.
chrIII	5931587	5931738	ce.re15547.non-coding_RNA	0	-
chrIII	5932944	5933095	ce.re15548.coding_promoter	0	-
chrIII	5934189	5934340	ce.re15549.putative_enhancer	0	.
chrIII	5935273	5935424	ce.re15550.putative_enhancer	0	.
chrIII	5937063	5937214	ce.re15551.putative_enhancer	0	.
chrIII	5938084	5938235	ce.re15552.coding_promoter	0	.
chrIII	5938621	5938772	ce.re15553.putative_enhancer	0	.
chrIII	5938878	5939029	ce.re15554.unknown_promoter	0	-
chrIII	5939224	5939375	ce.re15555.coding_promoter	0	+
chrIII	5939626	5939777	ce.re15556.putative_enhancer	0	.
chrIII	5940066	5940217	ce.re15557.unknown_promoter	0	-
chrIII	5940572	5940723	ce.re15558.coding_promoter	0	.
chrIII	5941102	5941253	ce.re15559.putative_enhancer	0	.
chrIII	5942065	5942216	ce.re15560.putative_enhancer	0	.
chrIII	5942695	5942846	ce.re15561.putative_enhancer	0	.
chrIII	5943020	5943171	ce.re15562.putative_enhancer	0	.
chrIII	5943490	5943641	ce.re15563.putative_enhancer	0	.
chrIII	5943898	5944049	ce.re15564.other_element	0	.
chrIII	5947897	5948048	ce.re15565.coding_promoter	0	+
chrIII	5948280	5948431	ce.re15566.coding_promoter	0	.
chrIII	5948616	5948767	ce.re15567.coding_promoter	0	.
chrIII	5949102	5949253	ce.re15568.coding_promoter	0	-
chrIII	5949920	5950071	ce.re15569.putative_enhancer	0	.
chrIII	5950847	5950998	ce.re15570.putative_enhancer	0	.
chrIII	5951200	5951351	ce.re15571.putative_enhancer	0	.
chrIII	5951701	5951852	ce.re15572.putative_enhancer	0	.
chrIII	5952245	5952396	ce.re15573.putative_enhancer	0	.
chrIII	5954081	5954232	ce.re15574.putative_enhancer	0	.
chrIII	5958284	5958435	ce.re15575.coding_promoter	0	.
chrIII	5958629	5958780	ce.re15576.coding_promoter	0	.
chrIII	5959139	5959290	ce.re15577.coding_promoter	0	.
chrIII	5962497	5962648	ce.re15578.coding_promoter	0	+
chrIII	5963066	5963217	ce.re15579.other_element	0	.
chrIII	5964278	5964429	ce.re15580.coding_promoter	0	+
chrIII	5964560	5964711	ce.re15581.coding_promoter	0	+
chrIII	5965985	5966136	ce.re15582.coding_promoter	0	+
chrIII	5972659	5972810	ce.re15583.putative_enhancer	0	.
chrIII	5973749	5973900	ce.re15584.coding_promoter	0	-
chrIII	5974545	5974696	ce.re15585.putative_enhancer	0	.
chrIII	5975466	5975617	ce.re15586.putative_enhancer	0	.
chrIII	5976124	5976275	ce.re15587.putative_enhancer	0	.
chrIII	5980404	5980555	ce.re15588.putative_enhancer	0	.
chrIII	5981360	5981511	ce.re15589.unknown_promoter	0	+
chrIII	5981596	5981747	ce.re15590.putative_enhancer	0	.
chrIII	5982143	5982294	ce.re15591.coding_promoter	0	-
chrIII	5982910	5983061	ce.re15592.putative_enhancer	0	.
chrIII	5983157	5983308	ce.re15593.putative_enhancer	0	.
chrIII	5983878	5984029	ce.re15594.putative_enhancer	0	.
chrIII	5985952	5986103	ce.re15595.coding_promoter	0	-
chrIII	5987189	5987340	ce.re15596.unknown_promoter	0	-
chrIII	5988131	5988282	ce.re15597.putative_enhancer	0	.
chrIII	5988610	5988761	ce.re15598.coding_promoter	0	+
chrIII	5989131	5989282	ce.re15599.putative_enhancer	0	.
chrIII	5989456	5989607	ce.re15600.putative_enhancer	0	.
chrIII	5990260	5990411	ce.re15601.unknown_promoter	0	-
chrIII	5991198	5991349	ce.re15602.putative_enhancer	0	.
chrIII	5991550	5991701	ce.re15603.putative_enhancer	0	.
chrIII	5991837	5991988	ce.re15604.unknown_promoter	0	-
chrIII	5992094	5992245	ce.re15605.putative_enhancer	0	.
chrIII	5992500	5992651	ce.re15606.unknown_promoter	0	+
chrIII	5992909	5993060	ce.re15607.coding_promoter	0	+
chrIII	5996306	5996457	ce.re15608.other_element	0	.
chrIII	5997689	5997840	ce.re15609.putative_enhancer	0	.
chrIII	5998668	5998819	ce.re15610.putative_enhancer	0	.
chrIII	5999762	5999913	ce.re15611.unknown_promoter	0	-
chrIII	6004624	6004775	ce.re15612.other_element	0	.
chrIII	6006856	6007007	ce.re15613.other_element	0	.
chrIII	6009065	6009216	ce.re15614.coding_promoter	0	.
chrIII	6009186	6009337	ce.re15615.coding_promoter	0	.
chrIII	6012958	6013109	ce.re15616.putative_enhancer	0	.
chrIII	6013276	6013427	ce.re15617.putative_enhancer	0	.
chrIII	6019879	6020030	ce.re15618.coding_promoter	0	.
chrIII	6026761	6026912	ce.re15619.putative_enhancer	0	.
chrIII	6027741	6027892	ce.re15620.putative_enhancer	0	.
chrIII	6028566	6028717	ce.re15621.coding_promoter	0	-
chrIII	6032257	6032408	ce.re15622.coding_promoter	0	-
chrIII	6039459	6039610	ce.re15623.coding_promoter	0	-
chrIII	6047057	6047208	ce.re15624.coding_promoter	0	-
chrIII	6047910	6048061	ce.re15625.putative_enhancer	0	.
chrIII	6048736	6048887	ce.re15626.putative_enhancer	0	.
chrIII	6056319	6056470	ce.re15627.coding_promoter	0	.
chrIII	6058586	6058737	ce.re15628.pseudogene_promoter	0	+
chrIII	6060032	6060183	ce.re15629.putative_enhancer	0	.
chrIII	6066313	6066464	ce.re15630.other_element	0	.
chrIII	6067617	6067768	ce.re15631.coding_promoter	0	+
chrIII	6073800	6073951	ce.re15632.coding_promoter	0	+
chrIII	6076620	6076771	ce.re15633.putative_enhancer	0	.
chrIII	6077194	6077345	ce.re15634.other_element	0	.
chrIII	6077665	6077816	ce.re15635.other_element	0	.
chrIII	6078109	6078260	ce.re15636.putative_enhancer	0	.
chrIII	6078993	6079144	ce.re15637.coding_promoter	0	+
chrIII	6079556	6079707	ce.re15638.other_element	0	.
chrIII	6080217	6080368	ce.re15639.putative_enhancer	0	.
chrIII	6081906	6082057	ce.re15640.coding_promoter	0	+
chrIII	6088093	6088244	ce.re15641.coding_promoter	0	-
chrIII	6095485	6095636	ce.re15642.putative_enhancer	0	.
chrIII	6097736	6097887	ce.re15643.other_element	0	.
chrIII	6099862	6100013	ce.re15644.putative_enhancer	0	.
chrIII	6105083	6105234	ce.re15645.putative_enhancer	0	.
chrIII	6105902	6106053	ce.re15646.coding_promoter	0	-
chrIII	6107008	6107159	ce.re15647.other_element	0	.
chrIII	6110233	6110384	ce.re15648.putative_enhancer	0	.
chrIII	6116129	6116280	ce.re15649.putative_enhancer	0	.
chrIII	6116627	6116778	ce.re15650.coding_promoter	0	.
chrIII	6116976	6117127	ce.re15651.coding_promoter	0	-
chrIII	6117272	6117423	ce.re15652.coding_promoter	0	-
chrIII	6117811	6117962	ce.re15653.putative_enhancer	0	.
chrIII	6118243	6118394	ce.re15654.unknown_promoter	0	-
chrIII	6124797	6124948	ce.re15655.putative_enhancer	0	.
chrIII	6131573	6131724	ce.re15656.putative_enhancer	0	.
chrIII	6131873	6132024	ce.re15657.coding_promoter	0	-
chrIII	6132117	6132268	ce.re15658.putative_enhancer	0	.
chrIII	6132484	6132635	ce.re15659.unknown_promoter	0	+
chrIII	6132715	6132866	ce.re15660.putative_enhancer	0	.
chrIII	6132950	6133101	ce.re15661.putative_enhancer	0	.
chrIII	6133346	6133497	ce.re15662.coding_promoter	0	-
chrIII	6133607	6133758	ce.re15663.putative_enhancer	0	.
chrIII	6133778	6133929	ce.re15664.putative_enhancer	0	.
chrIII	6134220	6134371	ce.re15665.coding_promoter	0	-
chrIII	6135366	6135517	ce.re15666.putative_enhancer	0	.
chrIII	6136129	6136280	ce.re15667.putative_enhancer	0	.
chrIII	6136794	6136945	ce.re15668.putative_enhancer	0	.
chrIII	6137534	6137685	ce.re15669.unknown_promoter	0	+
chrIII	6138551	6138702	ce.re15670.putative_enhancer	0	.
chrIII	6139404	6139555	ce.re15671.putative_enhancer	0	.
chrIII	6140058	6140209	ce.re15672.coding_promoter	0	-
chrIII	6140431	6140582	ce.re15673.putative_enhancer	0	.
chrIII	6140885	6141036	ce.re15674.coding_promoter	0	-
chrIII	6141660	6141811	ce.re15675.coding_promoter	0	-
chrIII	6144617	6144768	ce.re15676.putative_enhancer	0	.
chrIII	6145035	6145186	ce.re15677.coding_promoter	0	+
chrIII	6145446	6145597	ce.re15678.putative_enhancer	0	.
chrIII	6146001	6146152	ce.re15679.coding_promoter	0	+
chrIII	6146541	6146692	ce.re15680.putative_enhancer	0	.
chrIII	6148086	6148237	ce.re15681.putative_enhancer	0	.
chrIII	6148713	6148864	ce.re15682.putative_enhancer	0	.
chrIII	6149777	6149928	ce.re15683.coding_promoter	0	.
chrIII	6150323	6150474	ce.re15684.coding_promoter	0	-
chrIII	6152080	6152231	ce.re15685.putative_enhancer	0	.
chrIII	6153338	6153489	ce.re15686.other_element	0	.
chrIII	6155635	6155786	ce.re15687.putative_enhancer	0	.
chrIII	6155953	6156104	ce.re15688.putative_enhancer	0	.
chrIII	6157504	6157655	ce.re15689.putative_enhancer	0	.
chrIII	6158077	6158228	ce.re15690.coding_promoter	0	-
chrIII	6158679	6158830	ce.re15691.coding_promoter	0	+
chrIII	6158941	6159092	ce.re15692.coding_promoter	0	+
chrIII	6159303	6159454	ce.re15693.coding_promoter	0	+
chrIII	6161277	6161428	ce.re15694.putative_enhancer	0	.
chrIII	6163494	6163645	ce.re15695.other_element	0	.
chrIII	6164293	6164444	ce.re15696.putative_enhancer	0	.
chrIII	6164730	6164881	ce.re15697.other_element	0	.
chrIII	6166150	6166301	ce.re15698.putative_enhancer	0	.
chrIII	6168948	6169099	ce.re15699.coding_promoter	0	-
chrIII	6170199	6170350	ce.re15700.coding_promoter	0	-
chrIII	6171504	6171655	ce.re15701.coding_promoter	0	-
chrIII	6173141	6173292	ce.re15702.coding_promoter	0	.
chrIII	6173413	6173564	ce.re15703.coding_promoter	0	.
chrIII	6178610	6178761	ce.re15704.putative_enhancer	0	.
chrIII	6179091	6179242	ce.re15705.coding_promoter	0	-
chrIII	6180417	6180568	ce.re15706.putative_enhancer	0	.
chrIII	6184989	6185140	ce.re15707.other_element	0	.
chrIII	6186761	6186912	ce.re15708.non-coding_RNA	0	-
chrIII	6188152	6188303	ce.re15709.coding_promoter	0	+
chrIII	6190099	6190250	ce.re15710.putative_enhancer	0	.
chrIII	6194583	6194734	ce.re15711.coding_promoter	0	-
chrIII	6195130	6195281	ce.re15712.coding_promoter	0	-
chrIII	6195507	6195658	ce.re15713.other_element	0	.
chrIII	6198554	6198705	ce.re15714.coding_promoter	0	-
chrIII	6198774	6198925	ce.re15715.coding_promoter	0	.
chrIII	6202209	6202360	ce.re15716.putative_enhancer	0	.
chrIII	6206372	6206523	ce.re15717.coding_promoter	0	.
chrIII	6207178	6207329	ce.re15718.putative_enhancer	0	.
chrIII	6208030	6208181	ce.re15719.coding_promoter	0	+
chrIII	6209825	6209976	ce.re15720.putative_enhancer	0	.
chrIII	6210305	6210456	ce.re15721.coding_promoter	0	+
chrIII	6215707	6215858	ce.re15722.coding_promoter	0	-
chrIII	6216097	6216248	ce.re15723.putative_enhancer	0	.
chrIII	6219672	6219823	ce.re15724.coding_promoter	0	+
chrIII	6221518	6221669	ce.re15725.putative_enhancer	0	.
chrIII	6221803	6221954	ce.re15726.putative_enhancer	0	.
chrIII	6230186	6230337	ce.re15727.putative_enhancer	0	.
chrIII	6232079	6232230	ce.re15728.coding_promoter	0	-
chrIII	6232937	6233088	ce.re15729.putative_enhancer	0	.
chrIII	6233342	6233493	ce.re15730.putative_enhancer	0	.
chrIII	6248189	6248340	ce.re15731.coding_promoter	0	.
chrIII	6251315	6251466	ce.re15732.putative_enhancer	0	.
chrIII	6251607	6251758	ce.re15733.coding_promoter	0	+
chrIII	6268394	6268545	ce.re15734.coding_promoter	0	-
chrIII	6277143	6277294	ce.re15735.putative_enhancer	0	.
chrIII	6278550	6278701	ce.re15736.coding_promoter	0	+
chrIII	6278996	6279147	ce.re15737.coding_promoter	0	-
chrIII	6279548	6279699	ce.re15738.putative_enhancer	0	.
chrIII	6280225	6280376	ce.re15739.coding_promoter	0	.
chrIII	6281974	6282125	ce.re15740.putative_enhancer	0	.
chrIII	6282226	6282377	ce.re15741.putative_enhancer	0	.
chrIII	6283131	6283282	ce.re15742.other_element	0	.
chrIII	6285939	6286090	ce.re15743.coding_promoter	0	-
chrIII	6287417	6287568	ce.re15744.coding_promoter	0	-
chrIII	6288240	6288391	ce.re15745.putative_enhancer	0	.
chrIII	6289464	6289615	ce.re15746.coding_promoter	0	-
chrIII	6290897	6291048	ce.re15747.coding_promoter	0	-
chrIII	6291511	6291662	ce.re15748.coding_promoter	0	-
chrIII	6297470	6297621	ce.re15749.coding_promoter	0	+
chrIII	6299531	6299682	ce.re15750.other_element	0	.
chrIII	6303168	6303319	ce.re15751.coding_promoter	0	-
chrIII	6303477	6303628	ce.re15752.coding_promoter	0	-
chrIII	6303911	6304062	ce.re15753.putative_enhancer	0	.
chrIII	6304289	6304440	ce.re15754.coding_promoter	0	-
chrIII	6307917	6308068	ce.re15755.coding_promoter	0	+
chrIII	6310439	6310590	ce.re15756.putative_enhancer	0	.
chrIII	6313861	6314012	ce.re15757.putative_enhancer	0	.
chrIII	6317544	6317695	ce.re15758.coding_promoter	0	+
chrIII	6319459	6319610	ce.re15759.unknown_promoter	0	-
chrIII	6324660	6324811	ce.re15760.putative_enhancer	0	.
chrIII	6325226	6325377	ce.re15761.putative_enhancer	0	.
chrIII	6327504	6327655	ce.re15762.putative_enhancer	0	.
chrIII	6328780	6328931	ce.re15763.putative_enhancer	0	.
chrIII	6329702	6329853	ce.re15764.coding_promoter	0	+
chrIII	6331821	6331972	ce.re15765.putative_enhancer	0	.
chrIII	6339611	6339762	ce.re15766.putative_enhancer	0	.
chrIII	6340181	6340332	ce.re15767.putative_enhancer	0	.
chrIII	6340641	6340792	ce.re15768.putative_enhancer	0	.
chrIII	6342179	6342330	ce.re15769.coding_promoter	0	.
chrIII	6343164	6343315	ce.re15770.putative_enhancer	0	.
chrIII	6344548	6344699	ce.re15771.coding_promoter	0	+
chrIII	6344869	6345020	ce.re15772.coding_promoter	0	-
chrIII	6345662	6345813	ce.re15773.putative_enhancer	0	.
chrIII	6346081	6346232	ce.re15774.coding_promoter	0	+
chrIII	6347891	6348042	ce.re15775.putative_enhancer	0	.
chrIII	6348172	6348323	ce.re15776.putative_enhancer	0	.
chrIII	6348732	6348883	ce.re15777.coding_promoter	0	-
chrIII	6350993	6351144	ce.re15778.putative_enhancer	0	.
chrIII	6351517	6351668	ce.re15779.unknown_promoter	0	-
chrIII	6352350	6352501	ce.re15780.other_element	0	.
chrIII	6352673	6352824	ce.re15781.putative_enhancer	0	.
chrIII	6354897	6355048	ce.re15782.putative_enhancer	0	.
chrIII	6355485	6355636	ce.re15783.putative_enhancer	0	.
chrIII	6356057	6356208	ce.re15784.putative_enhancer	0	.
chrIII	6356400	6356551	ce.re15785.putative_enhancer	0	.
chrIII	6357925	6358076	ce.re15786.putative_enhancer	0	.
chrIII	6358875	6359026	ce.re15787.non-coding_RNA	0	+
chrIII	6359315	6359466	ce.re15788.other_element	0	.
chrIII	6359556	6359707	ce.re15789.putative_enhancer	0	.
chrIII	6360232	6360383	ce.re15790.coding_promoter	0	-
chrIII	6360986	6361137	ce.re15791.putative_enhancer	0	.
chrIII	6361670	6361821	ce.re15792.putative_enhancer	0	.
chrIII	6362116	6362267	ce.re15793.putative_enhancer	0	.
chrIII	6362550	6362701	ce.re15794.coding_promoter	0	+
chrIII	6362982	6363133	ce.re15795.coding_promoter	0	+
chrIII	6363385	6363536	ce.re15796.other_element	0	.
chrIII	6364546	6364697	ce.re15797.putative_enhancer	0	.
chrIII	6366734	6366885	ce.re15798.other_element	0	.
chrIII	6367817	6367968	ce.re15799.coding_promoter	0	.
chrIII	6373915	6374066	ce.re15800.putative_enhancer	0	.
chrIII	6374153	6374304	ce.re15801.putative_enhancer	0	.
chrIII	6374495	6374646	ce.re15802.non-coding_RNA	0	-
chrIII	6375125	6375276	ce.re15803.coding_promoter	0	.
chrIII	6379241	6379392	ce.re15804.coding_promoter	0	+
chrIII	6383035	6383186	ce.re15805.unknown_promoter	0	-
chrIII	6383266	6383417	ce.re15806.coding_promoter	0	+
chrIII	6384591	6384742	ce.re15807.putative_enhancer	0	.
chrIII	6394034	6394185	ce.re15808.unknown_promoter	0	-
chrIII	6395875	6396026	ce.re15809.coding_promoter	0	-
chrIII	6396544	6396695	ce.re15810.putative_enhancer	0	.
chrIII	6396897	6397048	ce.re15811.putative_enhancer	0	.
chrIII	6398259	6398410	ce.re15812.coding_promoter	0	+
chrIII	6401309	6401460	ce.re15813.putative_enhancer	0	.
chrIII	6402080	6402231	ce.re15814.putative_enhancer	0	.
chrIII	6402495	6402646	ce.re15815.coding_promoter	0	+
chrIII	6402926	6403077	ce.re15816.other_element	0	.
chrIII	6403875	6404026	ce.re15817.putative_enhancer	0	.
chrIII	6405325	6405476	ce.re15818.putative_enhancer	0	.
chrIII	6411540	6411691	ce.re15819.unknown_promoter	0	+
chrIII	6415632	6415783	ce.re15820.coding_promoter	0	-
chrIII	6418357	6418508	ce.re15821.putative_enhancer	0	.
chrIII	6419184	6419335	ce.re15822.putative_enhancer	0	.
chrIII	6419679	6419830	ce.re15823.coding_promoter	0	-
chrIII	6420310	6420461	ce.re15824.unknown_promoter	0	+
chrIII	6420615	6420766	ce.re15825.putative_enhancer	0	.
chrIII	6421097	6421248	ce.re15826.coding_promoter	0	-
chrIII	6421554	6421705	ce.re15827.putative_enhancer	0	.
chrIII	6422237	6422388	ce.re15828.unknown_promoter	0	+
chrIII	6422856	6423007	ce.re15829.putative_enhancer	0	.
chrIII	6423194	6423345	ce.re15830.putative_enhancer	0	.
chrIII	6427792	6427943	ce.re15831.putative_enhancer	0	.
chrIII	6429765	6429916	ce.re15832.putative_enhancer	0	.
chrIII	6431874	6432025	ce.re15833.coding_promoter	0	.
chrIII	6439955	6440106	ce.re15834.other_element	0	.
chrIII	6441904	6442055	ce.re15835.coding_promoter	0	-
chrIII	6442452	6442603	ce.re15836.putative_enhancer	0	.
chrIII	6442674	6442825	ce.re15837.putative_enhancer	0	.
chrIII	6442861	6443012	ce.re15838.coding_promoter	0	-
chrIII	6444468	6444619	ce.re15839.coding_promoter	0	-
chrIII	6446746	6446897	ce.re15840.putative_enhancer	0	.
chrIII	6447306	6447457	ce.re15841.putative_enhancer	0	.
chrIII	6447658	6447809	ce.re15842.coding_promoter	0	-
chrIII	6448038	6448189	ce.re15843.putative_enhancer	0	.
chrIII	6452610	6452761	ce.re15844.putative_enhancer	0	.
chrIII	6452850	6453001	ce.re15845.putative_enhancer	0	.
chrIII	6453233	6453384	ce.re15846.coding_promoter	0	+
chrIII	6453771	6453922	ce.re15847.coding_promoter	0	.
chrIII	6454169	6454320	ce.re15848.coding_promoter	0	.
chrIII	6456579	6456730	ce.re15849.coding_promoter	0	-
chrIII	6463475	6463626	ce.re15850.putative_enhancer	0	.
chrIII	6464329	6464480	ce.re15851.coding_promoter	0	.
chrIII	6465032	6465183	ce.re15852.coding_promoter	0	.
chrIII	6466716	6466867	ce.re15853.putative_enhancer	0	.
chrIII	6475542	6475693	ce.re15854.putative_enhancer	0	.
chrIII	6476548	6476699	ce.re15855.putative_enhancer	0	.
chrIII	6478682	6478833	ce.re15856.coding_promoter	0	+
chrIII	6479170	6479321	ce.re15857.putative_enhancer	0	.
chrIII	6479581	6479732	ce.re15858.putative_enhancer	0	.
chrIII	6486859	6487010	ce.re15859.unknown_promoter	0	-
chrIII	6489029	6489180	ce.re15860.coding_promoter	0	+
chrIII	6495325	6495476	ce.re15861.coding_promoter	0	+
chrIII	6500416	6500567	ce.re15862.coding_promoter	0	+
chrIII	6504252	6504403	ce.re15863.putative_enhancer	0	.
chrIII	6505697	6505848	ce.re15864.unknown_promoter	0	-
chrIII	6508480	6508631	ce.re15865.putative_enhancer	0	.
chrIII	6509255	6509406	ce.re15866.other_element	0	.
chrIII	6509498	6509649	ce.re15867.putative_enhancer	0	.
chrIII	6510044	6510195	ce.re15868.putative_enhancer	0	.
chrIII	6510820	6510971	ce.re15869.putative_enhancer	0	.
chrIII	6513955	6514106	ce.re15870.non-coding_RNA	0	-
chrIII	6537298	6537449	ce.re15871.coding_promoter	0	-
chrIII	6551331	6551482	ce.re15872.coding_promoter	0	-
chrIII	6551812	6551963	ce.re15873.putative_enhancer	0	.
chrIII	6553499	6553650	ce.re15874.putative_enhancer	0	.
chrIII	6563613	6563764	ce.re15875.pseudogene_promoter	0	-
chrIII	6563766	6563917	ce.re15876.pseudogene_promoter	0	-
chrIII	6572750	6572901	ce.re15877.other_element	0	.
chrIII	6575170	6575321	ce.re15878.putative_enhancer	0	.
chrIII	6577434	6577585	ce.re15879.unknown_promoter	0	-
chrIII	6590100	6590251	ce.re15880.putative_enhancer	0	.
chrIII	6590530	6590681	ce.re15881.other_element	0	.
chrIII	6592661	6592812	ce.re15882.putative_enhancer	0	.
chrIII	6593262	6593413	ce.re15883.putative_enhancer	0	.
chrIII	6600634	6600785	ce.re15884.putative_enhancer	0	.
chrIII	6601010	6601161	ce.re15885.other_element	0	.
chrIII	6601350	6601501	ce.re15886.putative_enhancer	0	.
chrIII	6601837	6601988	ce.re15887.putative_enhancer	0	.
chrIII	6602189	6602340	ce.re15888.putative_enhancer	0	.
chrIII	6602948	6603099	ce.re15889.putative_enhancer	0	.
chrIII	6603314	6603465	ce.re15890.putative_enhancer	0	.
chrIII	6603869	6604020	ce.re15891.putative_enhancer	0	.
chrIII	6604443	6604594	ce.re15892.coding_promoter	0	+
chrIII	6605547	6605698	ce.re15893.putative_enhancer	0	.
chrIII	6605715	6605866	ce.re15894.putative_enhancer	0	.
chrIII	6606232	6606383	ce.re15895.coding_promoter	0	-
chrIII	6606617	6606768	ce.re15896.putative_enhancer	0	.
chrIII	6607282	6607433	ce.re15897.coding_promoter	0	+
chrIII	6607897	6608048	ce.re15898.putative_enhancer	0	.
chrIII	6608233	6608384	ce.re15899.coding_promoter	0	-
chrIII	6612436	6612587	ce.re15900.coding_promoter	0	+
chrIII	6615172	6615323	ce.re15901.coding_promoter	0	+
chrIII	6619461	6619612	ce.re15902.unknown_promoter	0	-
chrIII	6625424	6625575	ce.re15903.coding_promoter	0	-
chrIII	6625784	6625935	ce.re15904.putative_enhancer	0	.
chrIII	6626416	6626567	ce.re15905.putative_enhancer	0	.
chrIII	6628017	6628168	ce.re15906.unknown_promoter	0	+
chrIII	6628482	6628633	ce.re15907.putative_enhancer	0	.
chrIII	6628909	6629060	ce.re15908.other_element	0	.
chrIII	6631930	6632081	ce.re15909.putative_enhancer	0	.
chrIII	6639186	6639337	ce.re15910.putative_enhancer	0	.
chrIII	6642256	6642407	ce.re15911.putative_enhancer	0	.
chrIII	6645400	6645551	ce.re15912.putative_enhancer	0	.
chrIII	6646861	6647012	ce.re15913.putative_enhancer	0	.
chrIII	6648207	6648358	ce.re15914.putative_enhancer	0	.
chrIII	6648665	6648816	ce.re15915.coding_promoter	0	-
chrIII	6655961	6656112	ce.re15916.coding_promoter	0	-
chrIII	6657018	6657169	ce.re15917.putative_enhancer	0	.
chrIII	6658979	6659130	ce.re15918.putative_enhancer	0	.
chrIII	6659467	6659618	ce.re15919.other_element	0	.
chrIII	6661813	6661964	ce.re15920.other_element	0	.
chrIII	6663147	6663298	ce.re15921.other_element	0	.
chrIII	6663564	6663715	ce.re15922.other_element	0	.
chrIII	6675630	6675781	ce.re15923.coding_promoter	0	+
chrIII	6678271	6678422	ce.re15924.other_element	0	.
chrIII	6690637	6690788	ce.re15925.putative_enhancer	0	.
chrIII	6693412	6693563	ce.re15926.putative_enhancer	0	.
chrIII	6695283	6695434	ce.re15927.putative_enhancer	0	.
chrIII	6696515	6696666	ce.re15928.putative_enhancer	0	.
chrIII	6710108	6710259	ce.re15929.coding_promoter	0	-
chrIII	6711774	6711925	ce.re15930.coding_promoter	0	+
chrIII	6713426	6713577	ce.re15931.coding_promoter	0	+
chrIII	6722360	6722511	ce.re15932.coding_promoter	0	.
chrIII	6724132	6724283	ce.re15933.non-coding_RNA	0	-
chrIII	6727223	6727374	ce.re15934.non-coding_RNA	0	-
chrIII	6730205	6730356	ce.re15935.coding_promoter	0	-
chrIII	6730784	6730935	ce.re15936.putative_enhancer	0	.
chrIII	6731386	6731537	ce.re15937.coding_promoter	0	-
chrIII	6731904	6732055	ce.re15938.coding_promoter	0	+
chrIII	6741249	6741400	ce.re15939.putative_enhancer	0	.
chrIII	6741685	6741836	ce.re15940.putative_enhancer	0	.
chrIII	6742718	6742869	ce.re15941.unknown_promoter	0	-
chrIII	6743039	6743190	ce.re15942.putative_enhancer	0	.
chrIII	6743560	6743711	ce.re15943.putative_enhancer	0	.
chrIII	6744593	6744744	ce.re15944.putative_enhancer	0	.
chrIII	6795433	6795584	ce.re15945.coding_promoter	0	+
chrIII	6796765	6796916	ce.re15946.putative_enhancer	0	.
chrIII	6798190	6798341	ce.re15947.coding_promoter	0	+
chrIII	6799038	6799189	ce.re15948.putative_enhancer	0	.
chrIII	6799546	6799697	ce.re15949.putative_enhancer	0	.
chrIII	6801107	6801258	ce.re15950.coding_promoter	0	+
chrIII	6802033	6802184	ce.re15951.putative_enhancer	0	.
chrIII	6803214	6803365	ce.re15952.putative_enhancer	0	.
chrIII	6804529	6804680	ce.re15953.putative_enhancer	0	.
chrIII	6805469	6805620	ce.re15954.non-coding_RNA	0	+
chrIII	6806350	6806501	ce.re15955.coding_promoter	0	+
chrIII	6807206	6807357	ce.re15956.coding_promoter	0	+
chrIII	6807622	6807773	ce.re15957.putative_enhancer	0	.
chrIII	6808615	6808766	ce.re15958.putative_enhancer	0	.
chrIII	6812480	6812631	ce.re15959.putative_enhancer	0	.
chrIII	6815180	6815331	ce.re15960.putative_enhancer	0	.
chrIII	6817016	6817167	ce.re15961.coding_promoter	0	-
chrIII	6818107	6818258	ce.re15962.putative_enhancer	0	.
chrIII	6818398	6818549	ce.re15963.putative_enhancer	0	.
chrIII	6819624	6819775	ce.re15964.coding_promoter	0	-
chrIII	6820045	6820196	ce.re15965.putative_enhancer	0	.
chrIII	6820452	6820603	ce.re15966.coding_promoter	0	.
chrIII	6821129	6821280	ce.re15967.putative_enhancer	0	.
chrIII	6821808	6821959	ce.re15968.other_element	0	.
chrIII	6822187	6822338	ce.re15969.putative_enhancer	0	.
chrIII	6822953	6823104	ce.re15970.putative_enhancer	0	.
chrIII	6823898	6824049	ce.re15971.putative_enhancer	0	.
chrIII	6824496	6824647	ce.re15972.putative_enhancer	0	.
chrIII	6826280	6826431	ce.re15973.putative_enhancer	0	.
chrIII	6827821	6827972	ce.re15974.putative_enhancer	0	.
chrIII	6828735	6828886	ce.re15975.putative_enhancer	0	.
chrIII	6829028	6829179	ce.re15976.putative_enhancer	0	.
chrIII	6829452	6829603	ce.re15977.putative_enhancer	0	.
chrIII	6830120	6830271	ce.re15978.coding_promoter	0	+
chrIII	6830486	6830637	ce.re15979.putative_enhancer	0	.
chrIII	6830911	6831062	ce.re15980.other_element	0	.
chrIII	6831643	6831794	ce.re15981.putative_enhancer	0	.
chrIII	6832630	6832781	ce.re15982.putative_enhancer	0	.
chrIII	6833638	6833789	ce.re15983.coding_promoter	0	+
chrIII	6835424	6835575	ce.re15984.other_element	0	.
chrIII	6835886	6836037	ce.re15985.putative_enhancer	0	.
chrIII	6836958	6837109	ce.re15986.putative_enhancer	0	.
chrIII	6837449	6837600	ce.re15987.putative_enhancer	0	.
chrIII	6838197	6838348	ce.re15988.putative_enhancer	0	.
chrIII	6848812	6848963	ce.re15989.putative_enhancer	0	.
chrIII	6849344	6849495	ce.re15990.coding_promoter	0	-
chrIII	6850353	6850504	ce.re15991.coding_promoter	0	+
chrIII	6852200	6852351	ce.re15992.putative_enhancer	0	.
chrIII	6852611	6852762	ce.re15993.putative_enhancer	0	.
chrIII	6857423	6857574	ce.re15994.putative_enhancer	0	.
chrIII	6857667	6857818	ce.re15995.coding_promoter	0	.
chrIII	6864057	6864208	ce.re15996.coding_promoter	0	-
chrIII	6864976	6865127	ce.re15997.putative_enhancer	0	.
chrIII	6869414	6869565	ce.re15998.coding_promoter	0	.
chrIII	6871181	6871332	ce.re15999.putative_enhancer	0	.
chrIII	6871750	6871901	ce.re16000.coding_promoter	0	.
chrIII	6872244	6872395	ce.re16001.putative_enhancer	0	.
chrIII	6872690	6872841	ce.re16002.putative_enhancer	0	.
chrIII	6873781	6873932	ce.re16003.putative_enhancer	0	.
chrIII	6885290	6885441	ce.re16004.other_element	0	.
chrIII	6886235	6886386	ce.re16005.other_element	0	.
chrIII	6887744	6887895	ce.re16006.non-coding_RNA	0	-
chrIII	6888643	6888794	ce.re16007.non-coding_RNA	0	.
chrIII	6889498	6889649	ce.re16008.coding_promoter	0	.
chrIII	6894661	6894812	ce.re16009.putative_enhancer	0	.
chrIII	6895247	6895398	ce.re16010.putative_enhancer	0	.
chrIII	6895951	6896102	ce.re16011.unknown_promoter	0	+
chrIII	6896255	6896406	ce.re16012.putative_enhancer	0	.
chrIII	6897745	6897896	ce.re16013.coding_promoter	0	+
chrIII	6898182	6898333	ce.re16014.putative_enhancer	0	.
chrIII	6898645	6898796	ce.re16015.other_element	0	.
chrIII	6902842	6902993	ce.re16016.coding_promoter	0	+
chrIII	6903434	6903585	ce.re16017.coding_promoter	0	.
chrIII	6903731	6903882	ce.re16018.coding_promoter	0	+
chrIII	6904001	6904152	ce.re16019.putative_enhancer	0	.
chrIII	6904577	6904728	ce.re16020.other_element	0	.
chrIII	6908211	6908362	ce.re16021.putative_enhancer	0	.
chrIII	6912241	6912392	ce.re16022.putative_enhancer	0	.
chrIII	6917322	6917473	ce.re16023.coding_promoter	0	-
chrIII	6928884	6929035	ce.re16024.coding_promoter	0	-
chrIII	6929259	6929410	ce.re16025.putative_enhancer	0	.
chrIII	6929690	6929841	ce.re16026.coding_promoter	0	.
chrIII	6929970	6930121	ce.re16027.coding_promoter	0	+
chrIII	6935592	6935743	ce.re16028.coding_promoter	0	-
chrIII	6938197	6938348	ce.re16029.other_element	0	.
chrIII	6938927	6939078	ce.re16030.putative_enhancer	0	.
chrIII	6939678	6939829	ce.re16031.coding_promoter	0	+
chrIII	6943936	6944087	ce.re16032.putative_enhancer	0	.
chrIII	6945790	6945941	ce.re16033.coding_promoter	0	.
chrIII	6946477	6946628	ce.re16034.coding_promoter	0	.
chrIII	6948055	6948206	ce.re16035.putative_enhancer	0	.
chrIII	6951563	6951714	ce.re16036.coding_promoter	0	+
chrIII	6959013	6959164	ce.re16037.other_element	0	.
chrIII	6961280	6961431	ce.re16038.coding_promoter	0	.
chrIII	6961594	6961745	ce.re16039.putative_enhancer	0	.
chrIII	6962209	6962360	ce.re16040.coding_promoter	0	.
chrIII	6968042	6968193	ce.re16041.coding_promoter	0	-
chrIII	6968394	6968545	ce.re16042.putative_enhancer	0	.
chrIII	6968811	6968962	ce.re16043.non-coding_RNA	0	+
chrIII	6969295	6969446	ce.re16044.coding_promoter	0	+
chrIII	6969866	6970017	ce.re16045.putative_enhancer	0	.
chrIII	6970165	6970316	ce.re16046.putative_enhancer	0	.
chrIII	6970502	6970653	ce.re16047.unknown_promoter	0	+
chrIII	6970783	6970934	ce.re16048.putative_enhancer	0	.
chrIII	6971334	6971485	ce.re16049.unknown_promoter	0	+
chrIII	6971522	6971673	ce.re16050.putative_enhancer	0	.
chrIII	6972020	6972171	ce.re16051.coding_promoter	0	.
chrIII	6973820	6973971	ce.re16052.coding_promoter	0	+
chrIII	6977851	6978002	ce.re16053.putative_enhancer	0	.
chrIII	6978976	6979127	ce.re16054.coding_promoter	0	+
chrIII	6982121	6982272	ce.re16055.coding_promoter	0	+
chrIII	6985320	6985471	ce.re16056.other_element	0	.
chrIII	6988079	6988230	ce.re16057.coding_promoter	0	+
chrIII	6988249	6988400	ce.re16058.putative_enhancer	0	.
chrIII	6989316	6989467	ce.re16059.coding_promoter	0	+
chrIII	6989997	6990148	ce.re16060.coding_promoter	0	+
chrIII	6991099	6991250	ce.re16061.putative_enhancer	0	.
chrIII	6991570	6991721	ce.re16062.putative_enhancer	0	.
chrIII	6992704	6992855	ce.re16063.putative_enhancer	0	.
chrIII	6993259	6993410	ce.re16064.putative_enhancer	0	.
chrIII	6993519	6993670	ce.re16065.putative_enhancer	0	.
chrIII	6995654	6995805	ce.re16066.other_element	0	.
chrIII	6995968	6996119	ce.re16067.putative_enhancer	0	.
chrIII	6998268	6998419	ce.re16068.putative_enhancer	0	.
chrIII	7005326	7005477	ce.re16069.coding_promoter	0	-
chrIII	7006571	7006722	ce.re16070.coding_promoter	0	-
chrIII	7009025	7009176	ce.re16071.coding_promoter	0	+
chrIII	7012216	7012367	ce.re16072.putative_enhancer	0	.
chrIII	7020914	7021065	ce.re16073.coding_promoter	0	.
chrIII	7021363	7021514	ce.re16074.putative_enhancer	0	.
chrIII	7026054	7026205	ce.re16075.other_element	0	.
chrIII	7029536	7029687	ce.re16076.coding_promoter	0	-
chrIII	7030148	7030299	ce.re16077.putative_enhancer	0	.
chrIII	7030569	7030720	ce.re16078.non-coding_RNA	0	-
chrIII	7031056	7031207	ce.re16079.putative_enhancer	0	.
chrIII	7031368	7031519	ce.re16080.other_element	0	.
chrIII	7031625	7031776	ce.re16081.unknown_promoter	0	-
chrIII	7032110	7032261	ce.re16082.putative_enhancer	0	.
chrIII	7034587	7034738	ce.re16083.coding_promoter	0	-
chrIII	7034942	7035093	ce.re16084.putative_enhancer	0	.
chrIII	7038607	7038758	ce.re16085.putative_enhancer	0	.
chrIII	7055982	7056133	ce.re16086.coding_promoter	0	+
chrIII	7060825	7060976	ce.re16087.coding_promoter	0	-
chrIII	7064726	7064877	ce.re16088.putative_enhancer	0	.
chrIII	7067529	7067680	ce.re16089.coding_promoter	0	-
chrIII	7068755	7068906	ce.re16090.coding_promoter	0	.
chrIII	7074084	7074235	ce.re16091.coding_promoter	0	-
chrIII	7081663	7081814	ce.re16092.coding_promoter	0	-
chrIII	7085037	7085188	ce.re16093.coding_promoter	0	-
chrIII	7087278	7087429	ce.re16094.unknown_promoter	0	+
chrIII	7088039	7088190	ce.re16095.coding_promoter	0	-
chrIII	7101950	7102101	ce.re16096.putative_enhancer	0	.
chrIII	7102205	7102356	ce.re16097.putative_enhancer	0	.
chrIII	7102569	7102720	ce.re16098.putative_enhancer	0	.
chrIII	7104162	7104313	ce.re16099.coding_promoter	0	-
chrIII	7106866	7107017	ce.re16100.pseudogene_promoter	0	-
chrIII	7107103	7107254	ce.re16101.putative_enhancer	0	.
chrIII	7108070	7108221	ce.re16102.coding_promoter	0	+
chrIII	7116281	7116432	ce.re16103.putative_enhancer	0	.
chrIII	7116764	7116915	ce.re16104.coding_promoter	0	-
chrIII	7117551	7117702	ce.re16105.other_element	0	.
chrIII	7118521	7118672	ce.re16106.putative_enhancer	0	.
chrIII	7118984	7119135	ce.re16107.other_element	0	.
chrIII	7120641	7120792	ce.re16108.coding_promoter	0	-
chrIII	7122961	7123112	ce.re16109.coding_promoter	0	.
chrIII	7124127	7124278	ce.re16110.putative_enhancer	0	.
chrIII	7124469	7124620	ce.re16111.coding_promoter	0	+
chrIII	7128697	7128848	ce.re16112.coding_promoter	0	+
chrIII	7133693	7133844	ce.re16113.coding_promoter	0	.
chrIII	7140488	7140639	ce.re16114.non-coding_RNA	0	-
chrIII	7141313	7141464	ce.re16115.non-coding_RNA	0	+
chrIII	7142202	7142353	ce.re16116.non-coding_RNA	0	+
chrIII	7151531	7151682	ce.re16117.other_element	0	.
chrIII	7152655	7152806	ce.re16118.putative_enhancer	0	.
chrIII	7153394	7153545	ce.re16119.putative_enhancer	0	.
chrIII	7153959	7154110	ce.re16120.coding_promoter	0	-
chrIII	7154653	7154804	ce.re16121.putative_enhancer	0	.
chrIII	7155451	7155602	ce.re16122.putative_enhancer	0	.
chrIII	7155796	7155947	ce.re16123.coding_promoter	0	-
chrIII	7156319	7156470	ce.re16124.putative_enhancer	0	.
chrIII	7156877	7157028	ce.re16125.putative_enhancer	0	.
chrIII	7162414	7162565	ce.re16126.coding_promoter	0	.
chrIII	7165030	7165181	ce.re16127.coding_promoter	0	+
chrIII	7165385	7165536	ce.re16128.coding_promoter	0	+
chrIII	7165881	7166032	ce.re16129.coding_promoter	0	+
chrIII	7166256	7166407	ce.re16130.putative_enhancer	0	.
chrIII	7166793	7166944	ce.re16131.unknown_promoter	0	-
chrIII	7167095	7167246	ce.re16132.putative_enhancer	0	.
chrIII	7169706	7169857	ce.re16133.putative_enhancer	0	.
chrIII	7170914	7171065	ce.re16134.putative_enhancer	0	.
chrIII	7179429	7179580	ce.re16135.putative_enhancer	0	.
chrIII	7179779	7179930	ce.re16136.coding_promoter	0	.
chrIII	7180718	7180869	ce.re16137.putative_enhancer	0	.
chrIII	7181929	7182080	ce.re16138.coding_promoter	0	+
chrIII	7184132	7184283	ce.re16139.coding_promoter	0	+
chrIII	7187940	7188091	ce.re16140.other_element	0	.
chrIII	7188394	7188545	ce.re16141.coding_promoter	0	-
chrIII	7189317	7189468	ce.re16142.putative_enhancer	0	.
chrIII	7189856	7190007	ce.re16143.coding_promoter	0	-
chrIII	7193361	7193512	ce.re16144.coding_promoter	0	-
chrIII	7195958	7196109	ce.re16145.other_element	0	.
chrIII	7198963	7199114	ce.re16146.coding_promoter	0	-
chrIII	7199654	7199805	ce.re16147.coding_promoter	0	-
chrIII	7200423	7200574	ce.re16148.other_element	0	.
chrIII	7201542	7201693	ce.re16149.coding_promoter	0	+
chrIII	7203220	7203371	ce.re16150.putative_enhancer	0	.
chrIII	7207620	7207771	ce.re16151.putative_enhancer	0	.
chrIII	7208021	7208172	ce.re16152.coding_promoter	0	+
chrIII	7208443	7208594	ce.re16153.coding_promoter	0	+
chrIII	7208870	7209021	ce.re16154.non-coding_RNA	0	+
chrIII	7210458	7210609	ce.re16155.putative_enhancer	0	.
chrIII	7210798	7210949	ce.re16156.putative_enhancer	0	.
chrIII	7211410	7211561	ce.re16157.coding_promoter	0	+
chrIII	7212137	7212288	ce.re16158.putative_enhancer	0	.
chrIII	7212417	7212568	ce.re16159.coding_promoter	0	+
chrIII	7213034	7213185	ce.re16160.coding_promoter	0	+
chrIII	7215709	7215860	ce.re16161.coding_promoter	0	+
chrIII	7217185	7217336	ce.re16162.putative_enhancer	0	.
chrIII	7221214	7221365	ce.re16163.putative_enhancer	0	.
chrIII	7223456	7223607	ce.re16164.putative_enhancer	0	.
chrIII	7234277	7234428	ce.re16165.coding_promoter	0	-
chrIII	7234748	7234899	ce.re16166.putative_enhancer	0	.
chrIII	7238093	7238244	ce.re16167.unknown_promoter	0	-
chrIII	7238541	7238692	ce.re16168.putative_enhancer	0	.
chrIII	7238876	7239027	ce.re16169.coding_promoter	0	+
chrIII	7241282	7241433	ce.re16170.coding_promoter	0	+
chrIII	7257206	7257357	ce.re16171.coding_promoter	0	+
chrIII	7262140	7262291	ce.re16172.putative_enhancer	0	.
chrIII	7270384	7270535	ce.re16173.putative_enhancer	0	.
chrIII	7271174	7271325	ce.re16174.coding_promoter	0	-
chrIII	7272245	7272396	ce.re16175.coding_promoter	0	-
chrIII	7272822	7272973	ce.re16176.unknown_promoter	0	+
chrIII	7273023	7273174	ce.re16177.putative_enhancer	0	.
chrIII	7273820	7273971	ce.re16178.putative_enhancer	0	.
chrIII	7277361	7277512	ce.re16179.coding_promoter	0	.
chrIII	7278596	7278747	ce.re16180.non-coding_RNA	0	+
chrIII	7281269	7281420	ce.re16181.coding_promoter	0	+
chrIII	7291291	7291442	ce.re16182.putative_enhancer	0	.
chrIII	7291918	7292069	ce.re16183.other_element	0	.
chrIII	7292695	7292846	ce.re16184.coding_promoter	0	+
chrIII	7293209	7293360	ce.re16185.coding_promoter	0	.
chrIII	7296160	7296311	ce.re16186.other_element	0	.
chrIII	7297132	7297283	ce.re16187.putative_enhancer	0	.
chrIII	7298222	7298373	ce.re16188.putative_enhancer	0	.
chrIII	7299577	7299728	ce.re16189.coding_promoter	0	-
chrIII	7300161	7300312	ce.re16190.putative_enhancer	0	.
chrIII	7300429	7300580	ce.re16191.putative_enhancer	0	.
chrIII	7300913	7301064	ce.re16192.putative_enhancer	0	.
chrIII	7301847	7301998	ce.re16193.coding_promoter	0	-
chrIII	7305054	7305205	ce.re16194.unknown_promoter	0	-
chrIII	7305699	7305850	ce.re16195.coding_promoter	0	+
chrIII	7310805	7310956	ce.re16196.coding_promoter	0	.
chrIII	7315297	7315448	ce.re16197.coding_promoter	0	-
chrIII	7316158	7316309	ce.re16198.putative_enhancer	0	.
chrIII	7317449	7317600	ce.re16199.putative_enhancer	0	.
chrIII	7318000	7318151	ce.re16200.putative_enhancer	0	.
chrIII	7319507	7319658	ce.re16201.coding_promoter	0	-
chrIII	7320210	7320361	ce.re16202.putative_enhancer	0	.
chrIII	7320635	7320786	ce.re16203.other_element	0	.
chrIII	7322122	7322273	ce.re16204.putative_enhancer	0	.
chrIII	7323150	7323301	ce.re16205.coding_promoter	0	-
chrIII	7323464	7323615	ce.re16206.coding_promoter	0	-
chrIII	7324730	7324881	ce.re16207.coding_promoter	0	-
chrIII	7334229	7334380	ce.re16208.putative_enhancer	0	.
chrIII	7335378	7335529	ce.re16209.coding_promoter	0	.
chrIII	7335894	7336045	ce.re16210.putative_enhancer	0	.
chrIII	7336308	7336459	ce.re16211.coding_promoter	0	.
chrIII	7337727	7337878	ce.re16212.non-coding_RNA	0	+
chrIII	7338760	7338911	ce.re16213.putative_enhancer	0	.
chrIII	7345019	7345170	ce.re16214.putative_enhancer	0	.
chrIII	7347347	7347498	ce.re16215.putative_enhancer	0	.
chrIII	7350526	7350677	ce.re16216.putative_enhancer	0	.
chrIII	7353969	7354120	ce.re16217.coding_promoter	0	-
chrIII	7357473	7357624	ce.re16218.coding_promoter	0	.
chrIII	7358734	7358885	ce.re16219.coding_promoter	0	+
chrIII	7359155	7359306	ce.re16220.coding_promoter	0	.
chrIII	7361352	7361503	ce.re16221.putative_enhancer	0	.
chrIII	7363839	7363990	ce.re16222.other_element	0	.
chrIII	7372960	7373111	ce.re16223.unknown_promoter	0	+
chrIII	7374992	7375143	ce.re16224.putative_enhancer	0	.
chrIII	7375551	7375702	ce.re16225.coding_promoter	0	-
chrIII	7376273	7376424	ce.re16226.putative_enhancer	0	.
chrIII	7376555	7376706	ce.re16227.coding_promoter	0	-
chrIII	7377018	7377169	ce.re16228.putative_enhancer	0	.
chrIII	7377402	7377553	ce.re16229.putative_enhancer	0	.
chrIII	7381899	7382050	ce.re16230.coding_promoter	0	.
chrIII	7386618	7386769	ce.re16231.putative_enhancer	0	.
chrIII	7386798	7386949	ce.re16232.putative_enhancer	0	.
chrIII	7387434	7387585	ce.re16233.unknown_promoter	0	-
chrIII	7396506	7396657	ce.re16234.other_element	0	.
chrIII	7397318	7397469	ce.re16235.coding_promoter	0	-
chrIII	7425140	7425291	ce.re16236.other_element	0	.
chrIII	7453807	7453958	ce.re16237.coding_promoter	0	+
chrIII	7463729	7463880	ce.re16238.coding_promoter	0	+
chrIII	7465526	7465677	ce.re16239.putative_enhancer	0	.
chrIII	7477315	7477466	ce.re16240.other_element	0	.
chrIII	7479012	7479163	ce.re16241.unknown_promoter	0	-
chrIII	7488404	7488555	ce.re16242.putative_enhancer	0	.
chrIII	7489285	7489436	ce.re16243.putative_enhancer	0	.
chrIII	7490195	7490346	ce.re16244.putative_enhancer	0	.
chrIII	7490515	7490666	ce.re16245.coding_promoter	0	-
chrIII	7491965	7492116	ce.re16246.coding_promoter	0	-
chrIII	7494321	7494472	ce.re16247.putative_enhancer	0	.
chrIII	7494969	7495120	ce.re16248.coding_promoter	0	-
chrIII	7496283	7496434	ce.re16249.putative_enhancer	0	.
chrIII	7498018	7498169	ce.re16250.putative_enhancer	0	.
chrIII	7498455	7498606	ce.re16251.coding_promoter	0	.
chrIII	7499597	7499748	ce.re16252.coding_promoter	0	.
chrIII	7503340	7503491	ce.re16253.coding_promoter	0	+
chrIII	7504513	7504664	ce.re16254.putative_enhancer	0	.
chrIII	7506365	7506516	ce.re16255.putative_enhancer	0	.
chrIII	7507077	7507228	ce.re16256.putative_enhancer	0	.
chrIII	7508066	7508217	ce.re16257.putative_enhancer	0	.
chrIII	7508335	7508486	ce.re16258.other_element	0	.
chrIII	7509925	7510076	ce.re16259.putative_enhancer	0	.
chrIII	7519108	7519259	ce.re16260.putative_enhancer	0	.
chrIII	7520783	7520934	ce.re16261.coding_promoter	0	.
chrIII	7524207	7524358	ce.re16262.putative_enhancer	0	.
chrIII	7525030	7525181	ce.re16263.unknown_promoter	0	+
chrIII	7527098	7527249	ce.re16264.putative_enhancer	0	.
chrIII	7527289	7527440	ce.re16265.putative_enhancer	0	.
chrIII	7528881	7529032	ce.re16266.putative_enhancer	0	.
chrIII	7530206	7530357	ce.re16267.putative_enhancer	0	.
chrIII	7530859	7531010	ce.re16268.putative_enhancer	0	.
chrIII	7531512	7531663	ce.re16269.putative_enhancer	0	.
chrIII	7531895	7532046	ce.re16270.putative_enhancer	0	.
chrIII	7532140	7532291	ce.re16271.putative_enhancer	0	.
chrIII	7533141	7533292	ce.re16272.unknown_promoter	0	+
chrIII	7534817	7534968	ce.re16273.coding_promoter	0	-
chrIII	7536699	7536850	ce.re16274.coding_promoter	0	-
chrIII	7544327	7544478	ce.re16275.unknown_promoter	0	.
chrIII	7545316	7545467	ce.re16276.putative_enhancer	0	.
chrIII	7546591	7546742	ce.re16277.putative_enhancer	0	.
chrIII	7549070	7549221	ce.re16278.coding_promoter	0	+
chrIII	7551734	7551885	ce.re16279.putative_enhancer	0	.
chrIII	7552992	7553143	ce.re16280.coding_promoter	0	+
chrIII	7553732	7553883	ce.re16281.putative_enhancer	0	.
chrIII	7554037	7554188	ce.re16282.putative_enhancer	0	.
chrIII	7554738	7554889	ce.re16283.coding_promoter	0	+
chrIII	7555061	7555212	ce.re16284.putative_enhancer	0	.
chrIII	7556566	7556717	ce.re16285.putative_enhancer	0	.
chrIII	7558062	7558213	ce.re16286.putative_enhancer	0	.
chrIII	7558799	7558950	ce.re16287.putative_enhancer	0	.
chrIII	7559393	7559544	ce.re16288.other_element	0	.
chrIII	7559985	7560136	ce.re16289.putative_enhancer	0	.
chrIII	7565412	7565563	ce.re16290.coding_promoter	0	.
chrIII	7565955	7566106	ce.re16291.other_element	0	.
chrIII	7566228	7566379	ce.re16292.coding_promoter	0	+
chrIII	7570410	7570561	ce.re16293.coding_promoter	0	-
chrIII	7571870	7572021	ce.re16294.other_element	0	.
chrIII	7572609	7572760	ce.re16295.putative_enhancer	0	.
chrIII	7573014	7573165	ce.re16296.coding_promoter	0	.
chrIII	7579434	7579585	ce.re16297.putative_enhancer	0	.
chrIII	7580671	7580822	ce.re16298.coding_promoter	0	-
chrIII	7582225	7582376	ce.re16299.putative_enhancer	0	.
chrIII	7583119	7583270	ce.re16300.coding_promoter	0	-
chrIII	7584016	7584167	ce.re16301.coding_promoter	0	+
chrIII	7584372	7584523	ce.re16302.coding_promoter	0	-
chrIII	7587220	7587371	ce.re16303.putative_enhancer	0	.
chrIII	7593509	7593660	ce.re16304.coding_promoter	0	-
chrIII	7597956	7598107	ce.re16305.putative_enhancer	0	.
chrIII	7601234	7601385	ce.re16306.pseudogene_promoter	0	+
chrIII	7610883	7611034	ce.re16307.coding_promoter	0	-
chrIII	7616390	7616541	ce.re16308.coding_promoter	0	+
chrIII	7617597	7617748	ce.re16309.putative_enhancer	0	.
chrIII	7618422	7618573	ce.re16310.putative_enhancer	0	.
chrIII	7619335	7619486	ce.re16311.other_element	0	.
chrIII	7620207	7620358	ce.re16312.putative_enhancer	0	.
chrIII	7621504	7621655	ce.re16313.putative_enhancer	0	.
chrIII	7623047	7623198	ce.re16314.coding_promoter	0	+
chrIII	7625872	7626023	ce.re16315.putative_enhancer	0	.
chrIII	7639598	7639749	ce.re16316.putative_enhancer	0	.
chrIII	7642174	7642325	ce.re16317.non-coding_RNA	0	-
chrIII	7642626	7642777	ce.re16318.putative_enhancer	0	.
chrIII	7643171	7643322	ce.re16319.coding_promoter	0	-
chrIII	7643994	7644145	ce.re16320.coding_promoter	0	-
chrIII	7644409	7644560	ce.re16321.putative_enhancer	0	.
chrIII	7645151	7645302	ce.re16322.coding_promoter	0	-
chrIII	7648597	7648748	ce.re16323.coding_promoter	0	+
chrIII	7656577	7656728	ce.re16324.coding_promoter	0	+
chrIII	7657049	7657200	ce.re16325.putative_enhancer	0	.
chrIII	7657613	7657764	ce.re16326.putative_enhancer	0	.
chrIII	7658205	7658356	ce.re16327.putative_enhancer	0	.
chrIII	7658956	7659107	ce.re16328.other_element	0	.
chrIII	7659525	7659676	ce.re16329.coding_promoter	0	-
chrIII	7660402	7660553	ce.re16330.putative_enhancer	0	.
chrIII	7661330	7661481	ce.re16331.coding_promoter	0	-
chrIII	7662770	7662921	ce.re16332.putative_enhancer	0	.
chrIII	7669406	7669557	ce.re16333.putative_enhancer	0	.
chrIII	7676906	7677057	ce.re16334.unknown_promoter	0	.
chrIII	7683336	7683487	ce.re16335.other_element	0	.
chrIII	7708934	7709085	ce.re16336.coding_promoter	0	+
chrIII	7709235	7709386	ce.re16337.putative_enhancer	0	.
chrIII	7710181	7710332	ce.re16338.putative_enhancer	0	.
chrIII	7711063	7711214	ce.re16339.coding_promoter	0	-
chrIII	7711577	7711728	ce.re16340.putative_enhancer	0	.
chrIII	7711995	7712146	ce.re16341.coding_promoter	0	.
chrIII	7712910	7713061	ce.re16342.other_element	0	.
chrIII	7715268	7715419	ce.re16343.coding_promoter	0	+
chrIII	7716631	7716782	ce.re16344.putative_enhancer	0	.
chrIII	7718438	7718589	ce.re16345.coding_promoter	0	+
chrIII	7719118	7719269	ce.re16346.other_element	0	.
chrIII	7719461	7719612	ce.re16347.coding_promoter	0	+
chrIII	7720295	7720446	ce.re16348.other_element	0	.
chrIII	7720990	7721141	ce.re16349.putative_enhancer	0	.
chrIII	7721619	7721770	ce.re16350.putative_enhancer	0	.
chrIII	7722520	7722671	ce.re16351.putative_enhancer	0	.
chrIII	7723149	7723300	ce.re16352.putative_enhancer	0	.
chrIII	7723670	7723821	ce.re16353.putative_enhancer	0	.
chrIII	7723905	7724056	ce.re16354.putative_enhancer	0	.
chrIII	7724583	7724734	ce.re16355.putative_enhancer	0	.
chrIII	7725747	7725898	ce.re16356.unknown_promoter	0	-
chrIII	7726242	7726393	ce.re16357.putative_enhancer	0	.
chrIII	7726878	7727029	ce.re16358.putative_enhancer	0	.
chrIII	7727624	7727775	ce.re16359.coding_promoter	0	+
chrIII	7728017	7728168	ce.re16360.putative_enhancer	0	.
chrIII	7728578	7728729	ce.re16361.putative_enhancer	0	.
chrIII	7729116	7729267	ce.re16362.putative_enhancer	0	.
chrIII	7729668	7729819	ce.re16363.putative_enhancer	0	.
chrIII	7730112	7730263	ce.re16364.putative_enhancer	0	.
chrIII	7730467	7730618	ce.re16365.coding_promoter	0	-
chrIII	7730842	7730993	ce.re16366.putative_enhancer	0	.
chrIII	7731188	7731339	ce.re16367.coding_promoter	0	+
chrIII	7733675	7733826	ce.re16368.putative_enhancer	0	.
chrIII	7734202	7734353	ce.re16369.putative_enhancer	0	.
chrIII	7736234	7736385	ce.re16370.putative_enhancer	0	.
chrIII	7738910	7739061	ce.re16371.putative_enhancer	0	.
chrIII	7754883	7755034	ce.re16372.putative_enhancer	0	.
chrIII	7755599	7755750	ce.re16373.putative_enhancer	0	.
chrIII	7756286	7756437	ce.re16374.coding_promoter	0	-
chrIII	7757326	7757477	ce.re16375.putative_enhancer	0	.
chrIII	7757968	7758119	ce.re16376.putative_enhancer	0	.
chrIII	7758721	7758872	ce.re16377.coding_promoter	0	+
chrIII	7761562	7761713	ce.re16378.putative_enhancer	0	.
chrIII	7762344	7762495	ce.re16379.putative_enhancer	0	.
chrIII	7766104	7766255	ce.re16380.coding_promoter	0	-
chrIII	7770119	7770270	ce.re16381.coding_promoter	0	-
chrIII	7770391	7770542	ce.re16382.coding_promoter	0	-
chrIII	7770701	7770852	ce.re16383.other_element	0	.
chrIII	7771108	7771259	ce.re16384.coding_promoter	0	+
chrIII	7774568	7774719	ce.re16385.putative_enhancer	0	.
chrIII	7776152	7776303	ce.re16386.coding_promoter	0	-
chrIII	7778662	7778813	ce.re16387.putative_enhancer	0	.
chrIII	7779467	7779618	ce.re16388.putative_enhancer	0	.
chrIII	7780577	7780728	ce.re16389.putative_enhancer	0	.
chrIII	7780962	7781113	ce.re16390.putative_enhancer	0	.
chrIII	7784429	7784580	ce.re16391.coding_promoter	0	-
chrIII	7789243	7789394	ce.re16392.putative_enhancer	0	.
chrIII	7790664	7790815	ce.re16393.putative_enhancer	0	.
chrIII	7792330	7792481	ce.re16394.coding_promoter	0	-
chrIII	7793059	7793210	ce.re16395.putative_enhancer	0	.
chrIII	7795422	7795573	ce.re16396.coding_promoter	0	-
chrIII	7800501	7800652	ce.re16397.putative_enhancer	0	.
chrIII	7803292	7803443	ce.re16398.putative_enhancer	0	.
chrIII	7806526	7806677	ce.re16399.putative_enhancer	0	.
chrIII	7812326	7812477	ce.re16400.coding_promoter	0	+
chrIII	7814172	7814323	ce.re16401.coding_promoter	0	+
chrIII	7814308	7814459	ce.re16402.coding_promoter	0	+
chrIII	7820045	7820196	ce.re16403.unknown_promoter	0	+
chrIII	7820888	7821039	ce.re16404.unknown_promoter	0	-
chrIII	7821233	7821384	ce.re16405.other_element	0	.
chrIII	7823414	7823565	ce.re16406.other_element	0	.
chrIII	7824144	7824295	ce.re16407.putative_enhancer	0	.
chrIII	7824745	7824896	ce.re16408.putative_enhancer	0	.
chrIII	7829057	7829208	ce.re16409.coding_promoter	0	.
chrIII	7829472	7829623	ce.re16410.putative_enhancer	0	.
chrIII	7844667	7844818	ce.re16411.other_element	0	.
chrIII	7846297	7846448	ce.re16412.other_element	0	.
chrIII	7848312	7848463	ce.re16413.putative_enhancer	0	.
chrIII	7854096	7854247	ce.re16414.coding_promoter	0	-
chrIII	7854628	7854779	ce.re16415.coding_promoter	0	+
chrIII	7855188	7855339	ce.re16416.putative_enhancer	0	.
chrIII	7855725	7855876	ce.re16417.putative_enhancer	0	.
chrIII	7858619	7858770	ce.re16418.coding_promoter	0	.
chrIII	7860985	7861136	ce.re16419.coding_promoter	0	.
chrIII	7861259	7861410	ce.re16420.putative_enhancer	0	.
chrIII	7861641	7861792	ce.re16421.coding_promoter	0	.
chrIII	7865232	7865383	ce.re16422.coding_promoter	0	.
chrIII	7865516	7865667	ce.re16423.coding_promoter	0	-
chrIII	7865967	7866118	ce.re16424.coding_promoter	0	-
chrIII	7866830	7866981	ce.re16425.other_element	0	.
chrIII	7868959	7869110	ce.re16426.unknown_promoter	0	-
chrIII	7869951	7870102	ce.re16427.unknown_promoter	0	-
chrIII	7871299	7871450	ce.re16428.coding_promoter	0	+
chrIII	7871791	7871942	ce.re16429.putative_enhancer	0	.
chrIII	7872793	7872944	ce.re16430.putative_enhancer	0	.
chrIII	7873071	7873222	ce.re16431.coding_promoter	0	+
chrIII	7879021	7879172	ce.re16432.coding_promoter	0	-
chrIII	7880456	7880607	ce.re16433.coding_promoter	0	-
chrIII	7883426	7883577	ce.re16434.putative_enhancer	0	.
chrIII	7891935	7892086	ce.re16435.coding_promoter	0	.
chrIII	7892390	7892541	ce.re16436.coding_promoter	0	-
chrIII	7892858	7893009	ce.re16437.coding_promoter	0	-
chrIII	7893549	7893700	ce.re16438.coding_promoter	0	+
chrIII	7897828	7897979	ce.re16439.putative_enhancer	0	.
chrIII	7900013	7900164	ce.re16440.coding_promoter	0	+
chrIII	7900675	7900826	ce.re16441.coding_promoter	0	+
chrIII	7906963	7907114	ce.re16442.other_element	0	.
chrIII	7907487	7907638	ce.re16443.coding_promoter	0	.
chrIII	7911746	7911897	ce.re16444.coding_promoter	0	-
chrIII	7925464	7925615	ce.re16445.putative_enhancer	0	.
chrIII	7925746	7925897	ce.re16446.coding_promoter	0	-
chrIII	7926101	7926252	ce.re16447.putative_enhancer	0	.
chrIII	7928651	7928802	ce.re16448.coding_promoter	0	.
chrIII	7933555	7933706	ce.re16449.coding_promoter	0	+
chrIII	7940952	7941103	ce.re16450.coding_promoter	0	+
chrIII	7947766	7947917	ce.re16451.putative_enhancer	0	.
chrIII	7948678	7948829	ce.re16452.coding_promoter	0	+
chrIII	7951843	7951994	ce.re16453.putative_enhancer	0	.
chrIII	7952212	7952363	ce.re16454.coding_promoter	0	-
chrIII	7952544	7952695	ce.re16455.coding_promoter	0	+
chrIII	7953235	7953386	ce.re16456.putative_enhancer	0	.
chrIII	7953833	7953984	ce.re16457.putative_enhancer	0	.
chrIII	7954953	7955104	ce.re16458.coding_promoter	0	-
chrIII	7958229	7958380	ce.re16459.coding_promoter	0	.
chrIII	7958884	7959035	ce.re16460.putative_enhancer	0	.
chrIII	7959326	7959477	ce.re16461.unknown_promoter	0	-
chrIII	7959654	7959805	ce.re16462.unknown_promoter	0	-
chrIII	7966061	7966212	ce.re16463.unknown_promoter	0	+
chrIII	7966358	7966509	ce.re16464.putative_enhancer	0	.
chrIII	7972082	7972233	ce.re16465.coding_promoter	0	+
chrIII	7972891	7973042	ce.re16466.putative_enhancer	0	.
chrIII	7973321	7973472	ce.re16467.coding_promoter	0	.
chrIII	7973906	7974057	ce.re16468.putative_enhancer	0	.
chrIII	7974118	7974269	ce.re16469.coding_promoter	0	-
chrIII	7974372	7974523	ce.re16470.coding_promoter	0	.
chrIII	7977896	7978047	ce.re16471.coding_promoter	0	.
chrIII	7978224	7978375	ce.re16472.coding_promoter	0	.
chrIII	7978488	7978639	ce.re16473.non-coding_RNA	0	-
chrIII	7978821	7978972	ce.re16474.coding_promoter	0	-
chrIII	7979806	7979957	ce.re16475.putative_enhancer	0	.
chrIII	7980130	7980281	ce.re16476.putative_enhancer	0	.
chrIII	7980458	7980609	ce.re16477.putative_enhancer	0	.
chrIII	7986074	7986225	ce.re16478.putative_enhancer	0	.
chrIII	7986728	7986879	ce.re16479.coding_promoter	0	+
chrIII	7986851	7987002	ce.re16480.coding_promoter	0	+
chrIII	7989750	7989901	ce.re16481.unknown_promoter	0	-
chrIII	7997546	7997697	ce.re16482.putative_enhancer	0	.
chrIII	8002206	8002357	ce.re16483.other_element	0	.
chrIII	8009220	8009371	ce.re16484.coding_promoter	0	+
chrIII	8009638	8009789	ce.re16485.putative_enhancer	0	.
chrIII	8009891	8010042	ce.re16486.coding_promoter	0	.
chrIII	8010455	8010606	ce.re16487.coding_promoter	0	.
chrIII	8011182	8011333	ce.re16488.putative_enhancer	0	.
chrIII	8013396	8013547	ce.re16489.putative_enhancer	0	.
chrIII	8017188	8017339	ce.re16490.putative_enhancer	0	.
chrIII	8020651	8020802	ce.re16491.putative_enhancer	0	.
chrIII	8021052	8021203	ce.re16492.coding_promoter	0	-
chrIII	8022174	8022325	ce.re16493.coding_promoter	0	.
chrIII	8029612	8029763	ce.re16494.coding_promoter	0	-
chrIII	8035328	8035479	ce.re16495.putative_enhancer	0	.
chrIII	8036174	8036325	ce.re16496.putative_enhancer	0	.
chrIII	8036597	8036748	ce.re16497.coding_promoter	0	-
chrIII	8037778	8037929	ce.re16498.coding_promoter	0	+
chrIII	8041401	8041552	ce.re16499.other_element	0	.
chrIII	8043908	8044059	ce.re16500.coding_promoter	0	+
chrIII	8045044	8045195	ce.re16501.putative_enhancer	0	.
chrIII	8050471	8050622	ce.re16502.putative_enhancer	0	.
chrIII	8051078	8051229	ce.re16503.coding_promoter	0	-
chrIII	8058113	8058264	ce.re16504.putative_enhancer	0	.
chrIII	8061188	8061339	ce.re16505.putative_enhancer	0	.
chrIII	8063656	8063807	ce.re16506.coding_promoter	0	+
chrIII	8065258	8065409	ce.re16507.putative_enhancer	0	.
chrIII	8069310	8069461	ce.re16508.non-coding_RNA	0	+
chrIII	8080306	8080457	ce.re16509.coding_promoter	0	.
chrIII	8080535	8080686	ce.re16510.coding_promoter	0	.
chrIII	8085458	8085609	ce.re16511.coding_promoter	0	.
chrIII	8086168	8086319	ce.re16512.coding_promoter	0	-
chrIII	8087672	8087823	ce.re16513.putative_enhancer	0	.
chrIII	8090195	8090346	ce.re16514.unknown_promoter	0	-
chrIII	8090992	8091143	ce.re16515.unknown_promoter	0	-
chrIII	8092460	8092611	ce.re16516.putative_enhancer	0	.
chrIII	8093185	8093336	ce.re16517.coding_promoter	0	+
chrIII	8098162	8098313	ce.re16518.coding_promoter	0	-
chrIII	8101078	8101229	ce.re16519.coding_promoter	0	+
chrIII	8104800	8104951	ce.re16520.other_element	0	.
chrIII	8105851	8106002	ce.re16521.putative_enhancer	0	.
chrIII	8106553	8106704	ce.re16522.non-coding_RNA	0	+
chrIII	8107352	8107503	ce.re16523.coding_promoter	0	+
chrIII	8108140	8108291	ce.re16524.putative_enhancer	0	.
chrIII	8108713	8108864	ce.re16525.putative_enhancer	0	.
chrIII	8109524	8109675	ce.re16526.non-coding_RNA	0	+
chrIII	8111318	8111469	ce.re16527.putative_enhancer	0	.
chrIII	8114741	8114892	ce.re16528.other_element	0	.
chrIII	8117261	8117412	ce.re16529.putative_enhancer	0	.
chrIII	8121948	8122099	ce.re16530.putative_enhancer	0	.
chrIII	8124492	8124643	ce.re16531.putative_enhancer	0	.
chrIII	8125374	8125525	ce.re16532.putative_enhancer	0	.
chrIII	8125920	8126071	ce.re16533.putative_enhancer	0	.
chrIII	8127078	8127229	ce.re16534.coding_promoter	0	-
chrIII	8128261	8128412	ce.re16535.putative_enhancer	0	.
chrIII	8129636	8129787	ce.re16536.putative_enhancer	0	.
chrIII	8130026	8130177	ce.re16537.putative_enhancer	0	.
chrIII	8130484	8130635	ce.re16538.coding_promoter	0	.
chrIII	8130875	8131026	ce.re16539.putative_enhancer	0	.
chrIII	8132643	8132794	ce.re16540.putative_enhancer	0	.
chrIII	8133468	8133619	ce.re16541.coding_promoter	0	+
chrIII	8136622	8136773	ce.re16542.putative_enhancer	0	.
chrIII	8137787	8137938	ce.re16543.coding_promoter	0	+
chrIII	8144690	8144841	ce.re16544.coding_promoter	0	.
chrIII	8146122	8146273	ce.re16545.putative_enhancer	0	.
chrIII	8149862	8150013	ce.re16546.putative_enhancer	0	.
chrIII	8150905	8151056	ce.re16547.putative_enhancer	0	.
chrIII	8152462	8152613	ce.re16548.other_element	0	.
chrIII	8153479	8153630	ce.re16549.other_element	0	.
chrIII	8154315	8154466	ce.re16550.unknown_promoter	0	-
chrIII	8154730	8154881	ce.re16551.coding_promoter	0	+
chrIII	8155273	8155424	ce.re16552.coding_promoter	0	+
chrIII	8155656	8155807	ce.re16553.other_element	0	.
chrIII	8158172	8158323	ce.re16554.coding_promoter	0	-
chrIII	8158517	8158668	ce.re16555.coding_promoter	0	-
chrIII	8162030	8162181	ce.re16556.putative_enhancer	0	.
chrIII	8163953	8164104	ce.re16557.coding_promoter	0	.
chrIII	8172809	8172960	ce.re16558.putative_enhancer	0	.
chrIII	8176253	8176404	ce.re16559.coding_promoter	0	+
chrIII	8201829	8201980	ce.re16560.coding_promoter	0	-
chrIII	8211648	8211799	ce.re16561.putative_enhancer	0	.
chrIII	8215933	8216084	ce.re16562.putative_enhancer	0	.
chrIII	8216322	8216473	ce.re16563.coding_promoter	0	+
chrIII	8217400	8217551	ce.re16564.putative_enhancer	0	.
chrIII	8218237	8218388	ce.re16565.putative_enhancer	0	.
chrIII	8220252	8220403	ce.re16566.putative_enhancer	0	.
chrIII	8221115	8221266	ce.re16567.coding_promoter	0	+
chrIII	8224883	8225034	ce.re16568.coding_promoter	0	+
chrIII	8227596	8227747	ce.re16569.coding_promoter	0	+
chrIII	8228525	8228676	ce.re16570.putative_enhancer	0	.
chrIII	8229153	8229304	ce.re16571.putative_enhancer	0	.
chrIII	8229605	8229756	ce.re16572.putative_enhancer	0	.
chrIII	8232377	8232528	ce.re16573.coding_promoter	0	+
chrIII	8235482	8235633	ce.re16574.coding_promoter	0	.
chrIII	8237966	8238117	ce.re16575.coding_promoter	0	.
chrIII	8239453	8239604	ce.re16576.coding_promoter	0	-
chrIII	8240005	8240156	ce.re16577.putative_enhancer	0	.
chrIII	8240381	8240532	ce.re16578.putative_enhancer	0	.
chrIII	8241479	8241630	ce.re16579.other_element	0	.
chrIII	8242934	8243085	ce.re16580.coding_promoter	0	-
chrIII	8243488	8243639	ce.re16581.putative_enhancer	0	.
chrIII	8244175	8244326	ce.re16582.coding_promoter	0	.
chrIII	8250389	8250540	ce.re16583.coding_promoter	0	.
chrIII	8255055	8255206	ce.re16584.putative_enhancer	0	.
chrIII	8257388	8257539	ce.re16585.other_element	0	.
chrIII	8257899	8258050	ce.re16586.coding_promoter	0	+
chrIII	8263550	8263701	ce.re16587.coding_promoter	0	-
chrIII	8265815	8265966	ce.re16588.coding_promoter	0	+
chrIII	8268433	8268584	ce.re16589.coding_promoter	0	.
chrIII	8268964	8269115	ce.re16590.putative_enhancer	0	.
chrIII	8269437	8269588	ce.re16591.coding_promoter	0	-
chrIII	8276977	8277128	ce.re16592.putative_enhancer	0	.
chrIII	8278035	8278186	ce.re16593.putative_enhancer	0	.
chrIII	8279671	8279822	ce.re16594.putative_enhancer	0	.
chrIII	8280513	8280664	ce.re16595.putative_enhancer	0	.
chrIII	8282736	8282887	ce.re16596.coding_promoter	0	+
chrIII	8282962	8283113	ce.re16597.putative_enhancer	0	.
chrIII	8283642	8283793	ce.re16598.putative_enhancer	0	.
chrIII	8284321	8284472	ce.re16599.putative_enhancer	0	.
chrIII	8284583	8284734	ce.re16600.other_element	0	.
chrIII	8284951	8285102	ce.re16601.putative_enhancer	0	.
chrIII	8285733	8285884	ce.re16602.putative_enhancer	0	.
chrIII	8286932	8287083	ce.re16603.putative_enhancer	0	.
chrIII	8287688	8287839	ce.re16604.putative_enhancer	0	.
chrIII	8288582	8288733	ce.re16605.putative_enhancer	0	.
chrIII	8289327	8289478	ce.re16606.putative_enhancer	0	.
chrIII	8291181	8291332	ce.re16607.putative_enhancer	0	.
chrIII	8291499	8291650	ce.re16608.unknown_promoter	0	-
chrIII	8291751	8291902	ce.re16609.coding_promoter	0	+
chrIII	8292056	8292207	ce.re16610.other_element	0	.
chrIII	8292865	8293016	ce.re16611.putative_enhancer	0	.
chrIII	8293426	8293577	ce.re16612.putative_enhancer	0	.
chrIII	8293940	8294091	ce.re16613.putative_enhancer	0	.
chrIII	8294469	8294620	ce.re16614.putative_enhancer	0	.
chrIII	8296985	8297136	ce.re16615.putative_enhancer	0	.
chrIII	8297696	8297847	ce.re16616.putative_enhancer	0	.
chrIII	8298341	8298492	ce.re16617.putative_enhancer	0	.
chrIII	8298680	8298831	ce.re16618.putative_enhancer	0	.
chrIII	8299205	8299356	ce.re16619.putative_enhancer	0	.
chrIII	8299836	8299987	ce.re16620.putative_enhancer	0	.
chrIII	8300932	8301083	ce.re16621.putative_enhancer	0	.
chrIII	8301475	8301626	ce.re16622.putative_enhancer	0	.
chrIII	8302116	8302267	ce.re16623.putative_enhancer	0	.
chrIII	8302821	8302972	ce.re16624.putative_enhancer	0	.
chrIII	8307471	8307622	ce.re16625.coding_promoter	0	.
chrIII	8309840	8309991	ce.re16626.putative_enhancer	0	.
chrIII	8310360	8310511	ce.re16627.coding_promoter	0	+
chrIII	8319202	8319353	ce.re16628.coding_promoter	0	-
chrIII	8321280	8321431	ce.re16629.putative_enhancer	0	.
chrIII	8322797	8322948	ce.re16630.coding_promoter	0	+
chrIII	8324552	8324703	ce.re16631.coding_promoter	0	+
chrIII	8325615	8325766	ce.re16632.other_element	0	.
chrIII	8325901	8326052	ce.re16633.unknown_promoter	0	+
chrIII	8326254	8326405	ce.re16634.unknown_promoter	0	+
chrIII	8331550	8331701	ce.re16635.other_element	0	.
chrIII	8331932	8332083	ce.re16636.coding_promoter	0	.
chrIII	8334595	8334746	ce.re16637.coding_promoter	0	-
chrIII	8335959	8336110	ce.re16638.other_element	0	.
chrIII	8344769	8344920	ce.re16639.putative_enhancer	0	.
chrIII	8351899	8352050	ce.re16640.other_element	0	.
chrIII	8354804	8354955	ce.re16641.putative_enhancer	0	.
chrIII	8355175	8355326	ce.re16642.coding_promoter	0	-
chrIII	8355562	8355713	ce.re16643.coding_promoter	0	.
chrIII	8356641	8356792	ce.re16644.coding_promoter	0	.
chrIII	8357325	8357476	ce.re16645.other_element	0	.
chrIII	8358304	8358455	ce.re16646.coding_promoter	0	+
chrIII	8363440	8363591	ce.re16647.coding_promoter	0	+
chrIII	8368719	8368870	ce.re16648.coding_promoter	0	-
chrIII	8369919	8370070	ce.re16649.coding_promoter	0	+
chrIII	8370315	8370466	ce.re16650.coding_promoter	0	+
chrIII	8370864	8371015	ce.re16651.coding_promoter	0	.
chrIII	8371555	8371706	ce.re16652.coding_promoter	0	+
chrIII	8371896	8372047	ce.re16653.putative_enhancer	0	.
chrIII	8372266	8372417	ce.re16654.putative_enhancer	0	.
chrIII	8378472	8378623	ce.re16655.putative_enhancer	0	.
chrIII	8391160	8391311	ce.re16656.unknown_promoter	0	+
chrIII	8392419	8392570	ce.re16657.unknown_promoter	0	+
chrIII	8394920	8395071	ce.re16658.coding_promoter	0	.
chrIII	8400616	8400767	ce.re16659.putative_enhancer	0	.
chrIII	8402053	8402204	ce.re16660.coding_promoter	0	-
chrIII	8405581	8405732	ce.re16661.coding_promoter	0	.
chrIII	8410889	8411040	ce.re16662.putative_enhancer	0	.
chrIII	8412115	8412266	ce.re16663.unknown_promoter	0	-
chrIII	8417259	8417410	ce.re16664.coding_promoter	0	+
chrIII	8417667	8417818	ce.re16665.coding_promoter	0	+
chrIII	8418992	8419143	ce.re16666.coding_promoter	0	+
chrIII	8425250	8425401	ce.re16667.coding_promoter	0	+
chrIII	8426412	8426563	ce.re16668.putative_enhancer	0	.
chrIII	8429163	8429314	ce.re16669.coding_promoter	0	+
chrIII	8432114	8432265	ce.re16670.coding_promoter	0	-
chrIII	8432265	8432416	ce.re16671.coding_promoter	0	-
chrIII	8436628	8436779	ce.re16672.putative_enhancer	0	.
chrIII	8437842	8437993	ce.re16673.putative_enhancer	0	.
chrIII	8438098	8438249	ce.re16674.pseudogene_promoter	0	-
chrIII	8438942	8439093	ce.re16675.putative_enhancer	0	.
chrIII	8439608	8439759	ce.re16676.unknown_promoter	0	+
chrIII	8440864	8441015	ce.re16677.unknown_promoter	0	+
chrIII	8441359	8441510	ce.re16678.putative_enhancer	0	.
chrIII	8443277	8443428	ce.re16679.putative_enhancer	0	.
chrIII	8443721	8443872	ce.re16680.coding_promoter	0	-
chrIII	8446063	8446214	ce.re16681.putative_enhancer	0	.
chrIII	8446698	8446849	ce.re16682.putative_enhancer	0	.
chrIII	8447058	8447209	ce.re16683.coding_promoter	0	.
chrIII	8449344	8449495	ce.re16684.coding_promoter	0	+
chrIII	8450605	8450756	ce.re16685.putative_enhancer	0	.
chrIII	8450957	8451108	ce.re16686.other_element	0	.
chrIII	8451299	8451450	ce.re16687.putative_enhancer	0	.
chrIII	8457778	8457929	ce.re16688.other_element	0	.
chrIII	8460045	8460196	ce.re16689.other_element	0	.
chrIII	8460723	8460874	ce.re16690.putative_enhancer	0	.
chrIII	8461542	8461693	ce.re16691.putative_enhancer	0	.
chrIII	8473380	8473531	ce.re16692.non-coding_RNA	0	+
chrIII	8478866	8479017	ce.re16693.putative_enhancer	0	.
chrIII	8479475	8479626	ce.re16694.coding_promoter	0	-
chrIII	8479774	8479925	ce.re16695.coding_promoter	0	-
chrIII	8480451	8480602	ce.re16696.coding_promoter	0	-
chrIII	8481191	8481342	ce.re16697.putative_enhancer	0	.
chrIII	8481821	8481972	ce.re16698.unknown_promoter	0	+
chrIII	8482752	8482903	ce.re16699.putative_enhancer	0	.
chrIII	8483358	8483509	ce.re16700.putative_enhancer	0	.
chrIII	8483589	8483740	ce.re16701.coding_promoter	0	+
chrIII	8490413	8490564	ce.re16702.coding_promoter	0	.
chrIII	8491735	8491886	ce.re16703.coding_promoter	0	+
chrIII	8492054	8492205	ce.re16704.putative_enhancer	0	.
chrIII	8492460	8492611	ce.re16705.putative_enhancer	0	.
chrIII	8493357	8493508	ce.re16706.putative_enhancer	0	.
chrIII	8493909	8494060	ce.re16707.putative_enhancer	0	.
chrIII	8494167	8494318	ce.re16708.putative_enhancer	0	.
chrIII	8495070	8495221	ce.re16709.putative_enhancer	0	.
chrIII	8498589	8498740	ce.re16710.putative_enhancer	0	.
chrIII	8499027	8499178	ce.re16711.putative_enhancer	0	.
chrIII	8499386	8499537	ce.re16712.putative_enhancer	0	.
chrIII	8499832	8499983	ce.re16713.putative_enhancer	0	.
chrIII	8500069	8500220	ce.re16714.coding_promoter	0	+
chrIII	8500741	8500892	ce.re16715.putative_enhancer	0	.
chrIII	8501445	8501596	ce.re16716.putative_enhancer	0	.
chrIII	8501756	8501907	ce.re16717.putative_enhancer	0	.
chrIII	8503463	8503614	ce.re16718.putative_enhancer	0	.
chrIII	8504206	8504357	ce.re16719.putative_enhancer	0	.
chrIII	8504513	8504664	ce.re16720.putative_enhancer	0	.
chrIII	8504919	8505070	ce.re16721.putative_enhancer	0	.
chrIII	8505502	8505653	ce.re16722.putative_enhancer	0	.
chrIII	8506507	8506658	ce.re16723.putative_enhancer	0	.
chrIII	8509801	8509952	ce.re16724.putative_enhancer	0	.
chrIII	8510007	8510158	ce.re16725.putative_enhancer	0	.
chrIII	8510568	8510719	ce.re16726.putative_enhancer	0	.
chrIII	8511018	8511169	ce.re16727.putative_enhancer	0	.
chrIII	8511372	8511523	ce.re16728.putative_enhancer	0	.
chrIII	8511825	8511976	ce.re16729.putative_enhancer	0	.
chrIII	8512383	8512534	ce.re16730.putative_enhancer	0	.
chrIII	8512882	8513033	ce.re16731.coding_promoter	0	+
chrIII	8513151	8513302	ce.re16732.putative_enhancer	0	.
chrIII	8514614	8514765	ce.re16733.putative_enhancer	0	.
chrIII	8520619	8520770	ce.re16734.putative_enhancer	0	.
chrIII	8524901	8525052	ce.re16735.coding_promoter	0	+
chrIII	8527537	8527688	ce.re16736.other_element	0	.
chrIII	8529084	8529235	ce.re16737.coding_promoter	0	+
chrIII	8541125	8541276	ce.re16738.putative_enhancer	0	.
chrIII	8551847	8551998	ce.re16739.coding_promoter	0	+
chrIII	8552241	8552392	ce.re16740.coding_promoter	0	+
chrIII	8554214	8554365	ce.re16741.other_element	0	.
chrIII	8555778	8555929	ce.re16742.coding_promoter	0	+
chrIII	8556133	8556284	ce.re16743.putative_enhancer	0	.
chrIII	8556920	8557071	ce.re16744.coding_promoter	0	+
chrIII	8559432	8559583	ce.re16745.coding_promoter	0	+
chrIII	8569118	8569269	ce.re16746.putative_enhancer	0	.
chrIII	8569570	8569721	ce.re16747.putative_enhancer	0	.
chrIII	8570376	8570527	ce.re16748.coding_promoter	0	+
chrIII	8570571	8570722	ce.re16749.putative_enhancer	0	.
chrIII	8571811	8571962	ce.re16750.putative_enhancer	0	.
chrIII	8572760	8572911	ce.re16751.putative_enhancer	0	.
chrIII	8574463	8574614	ce.re16752.putative_enhancer	0	.
chrIII	8575407	8575558	ce.re16753.unknown_promoter	0	-
chrIII	8576150	8576301	ce.re16754.other_element	0	.
chrIII	8576541	8576692	ce.re16755.other_element	0	.
chrIII	8577555	8577706	ce.re16756.putative_enhancer	0	.
chrIII	8578515	8578666	ce.re16757.putative_enhancer	0	.
chrIII	8579479	8579630	ce.re16758.coding_promoter	0	+
chrIII	8583358	8583509	ce.re16759.other_element	0	.
chrIII	8588880	8589031	ce.re16760.coding_promoter	0	-
chrIII	8589681	8589832	ce.re16761.coding_promoter	0	-
chrIII	8594221	8594372	ce.re16762.coding_promoter	0	-
chrIII	8596828	8596979	ce.re16763.putative_enhancer	0	.
chrIII	8599164	8599315	ce.re16764.coding_promoter	0	-
chrIII	8602274	8602425	ce.re16765.coding_promoter	0	-
chrIII	8605051	8605202	ce.re16766.coding_promoter	0	+
chrIII	8611381	8611532	ce.re16767.other_element	0	.
chrIII	8614730	8614881	ce.re16768.coding_promoter	0	-
chrIII	8618685	8618836	ce.re16769.coding_promoter	0	-
chrIII	8620372	8620523	ce.re16770.putative_enhancer	0	.
chrIII	8621176	8621327	ce.re16771.coding_promoter	0	+
chrIII	8622563	8622714	ce.re16772.coding_promoter	0	+
chrIII	8624799	8624950	ce.re16773.putative_enhancer	0	.
chrIII	8628523	8628674	ce.re16774.coding_promoter	0	.
chrIII	8630937	8631088	ce.re16775.coding_promoter	0	.
chrIII	8636922	8637073	ce.re16776.putative_enhancer	0	.
chrIII	8637594	8637745	ce.re16777.coding_promoter	0	+
chrIII	8639259	8639410	ce.re16778.non-coding_RNA	0	+
chrIII	8646079	8646230	ce.re16779.non-coding_RNA	0	+
chrIII	8646869	8647020	ce.re16780.coding_promoter	0	-
chrIII	8650401	8650552	ce.re16781.coding_promoter	0	.
chrIII	8650817	8650968	ce.re16782.other_element	0	.
chrIII	8652953	8653104	ce.re16783.non-coding_RNA	0	+
chrIII	8653622	8653773	ce.re16784.non-coding_RNA	0	-
chrIII	8654170	8654321	ce.re16785.coding_promoter	0	-
chrIII	8654556	8654707	ce.re16786.coding_promoter	0	-
chrIII	8654765	8654916	ce.re16787.putative_enhancer	0	.
chrIII	8655562	8655713	ce.re16788.other_element	0	.
chrIII	8656115	8656266	ce.re16789.unknown_promoter	0	+
chrIII	8656405	8656556	ce.re16790.putative_enhancer	0	.
chrIII	8657062	8657213	ce.re16791.coding_promoter	0	-
chrIII	8657675	8657826	ce.re16792.putative_enhancer	0	.
chrIII	8658141	8658292	ce.re16793.putative_enhancer	0	.
chrIII	8658527	8658678	ce.re16794.coding_promoter	0	-
chrIII	8659749	8659900	ce.re16795.other_element	0	.
chrIII	8663274	8663425	ce.re16796.coding_promoter	0	+
chrIII	8664279	8664430	ce.re16797.putative_enhancer	0	.
chrIII	8665016	8665167	ce.re16798.coding_promoter	0	+
chrIII	8668823	8668974	ce.re16799.putative_enhancer	0	.
chrIII	8671814	8671965	ce.re16800.other_element	0	.
chrIII	8675101	8675252	ce.re16801.coding_promoter	0	-
chrIII	8678520	8678671	ce.re16802.non-coding_RNA	0	-
chrIII	8679137	8679288	ce.re16803.putative_enhancer	0	.
chrIII	8679669	8679820	ce.re16804.putative_enhancer	0	.
chrIII	8680158	8680309	ce.re16805.putative_enhancer	0	.
chrIII	8680792	8680943	ce.re16806.putative_enhancer	0	.
chrIII	8683806	8683957	ce.re16807.coding_promoter	0	.
chrIII	8684025	8684176	ce.re16808.other_element	0	.
chrIII	8684519	8684670	ce.re16809.coding_promoter	0	.
chrIII	8687719	8687870	ce.re16810.putative_enhancer	0	.
chrIII	8688260	8688411	ce.re16811.coding_promoter	0	-
chrIII	8688692	8688843	ce.re16812.coding_promoter	0	.
chrIII	8689272	8689423	ce.re16813.coding_promoter	0	+
chrIII	8689780	8689931	ce.re16814.coding_promoter	0	.
chrIII	8690531	8690682	ce.re16815.putative_enhancer	0	.
chrIII	8696805	8696956	ce.re16816.coding_promoter	0	+
chrIII	8700677	8700828	ce.re16817.coding_promoter	0	.
chrIII	8709875	8710026	ce.re16818.putative_enhancer	0	.
chrIII	8710525	8710676	ce.re16819.putative_enhancer	0	.
chrIII	8713150	8713301	ce.re16820.coding_promoter	0	-
chrIII	8716626	8716777	ce.re16821.coding_promoter	0	.
chrIII	8717188	8717339	ce.re16822.coding_promoter	0	+
chrIII	8717342	8717493	ce.re16823.coding_promoter	0	.
chrIII	8718715	8718866	ce.re16824.coding_promoter	0	+
chrIII	8719160	8719311	ce.re16825.putative_enhancer	0	.
chrIII	8719846	8719997	ce.re16826.coding_promoter	0	+
chrIII	8727631	8727782	ce.re16827.putative_enhancer	0	.
chrIII	8728072	8728223	ce.re16828.putative_enhancer	0	.
chrIII	8731614	8731765	ce.re16829.other_element	0	.
chrIII	8731852	8732003	ce.re16830.other_element	0	.
chrIII	8732105	8732256	ce.re16831.putative_enhancer	0	.
chrIII	8733387	8733538	ce.re16832.putative_enhancer	0	.
chrIII	8733830	8733981	ce.re16833.putative_enhancer	0	.
chrIII	8734531	8734682	ce.re16834.putative_enhancer	0	.
chrIII	8736739	8736890	ce.re16835.unknown_promoter	0	-
chrIII	8737090	8737241	ce.re16836.coding_promoter	0	-
chrIII	8739307	8739458	ce.re16837.unknown_promoter	0	+
chrIII	8739939	8740090	ce.re16838.putative_enhancer	0	.
chrIII	8741160	8741311	ce.re16839.putative_enhancer	0	.
chrIII	8741542	8741693	ce.re16840.coding_promoter	0	-
chrIII	8748731	8748882	ce.re16841.coding_promoter	0	.
chrIII	8749637	8749788	ce.re16842.coding_promoter	0	+
chrIII	8754827	8754978	ce.re16843.coding_promoter	0	-
chrIII	8761480	8761631	ce.re16844.coding_promoter	0	-
chrIII	8762318	8762469	ce.re16845.putative_enhancer	0	.
chrIII	8762613	8762764	ce.re16846.other_element	0	.
chrIII	8762989	8763140	ce.re16847.putative_enhancer	0	.
chrIII	8763181	8763332	ce.re16848.putative_enhancer	0	.
chrIII	8767514	8767665	ce.re16849.coding_promoter	0	-
chrIII	8768022	8768173	ce.re16850.coding_promoter	0	.
chrIII	8768405	8768556	ce.re16851.coding_promoter	0	-
chrIII	8769366	8769517	ce.re16852.coding_promoter	0	+
chrIII	8769910	8770061	ce.re16853.other_element	0	.
chrIII	8770365	8770516	ce.re16854.putative_enhancer	0	.
chrIII	8772073	8772224	ce.re16855.coding_promoter	0	-
chrIII	8772491	8772642	ce.re16856.coding_promoter	0	.
chrIII	8772787	8772938	ce.re16857.putative_enhancer	0	.
chrIII	8780595	8780746	ce.re16858.putative_enhancer	0	.
chrIII	8781673	8781824	ce.re16859.putative_enhancer	0	.
chrIII	8782231	8782382	ce.re16860.putative_enhancer	0	.
chrIII	8782575	8782726	ce.re16861.putative_enhancer	0	.
chrIII	8782907	8783058	ce.re16862.coding_promoter	0	-
chrIII	8784648	8784799	ce.re16863.putative_enhancer	0	.
chrIII	8785567	8785718	ce.re16864.coding_promoter	0	.
chrIII	8786339	8786490	ce.re16865.coding_promoter	0	-
chrIII	8788249	8788400	ce.re16866.other_element	0	.
chrIII	8788798	8788949	ce.re16867.coding_promoter	0	+
chrIII	8793014	8793165	ce.re16868.putative_enhancer	0	.
chrIII	8793453	8793604	ce.re16869.coding_promoter	0	-
chrIII	8794280	8794431	ce.re16870.putative_enhancer	0	.
chrIII	8794843	8794994	ce.re16871.putative_enhancer	0	.
chrIII	8795800	8795951	ce.re16872.coding_promoter	0	.
chrIII	8796291	8796442	ce.re16873.putative_enhancer	0	.
chrIII	8796793	8796944	ce.re16874.other_element	0	.
chrIII	8797371	8797522	ce.re16875.unknown_promoter	0	-
chrIII	8800065	8800216	ce.re16876.coding_promoter	0	-
chrIII	8800403	8800554	ce.re16877.putative_enhancer	0	.
chrIII	8800775	8800926	ce.re16878.putative_enhancer	0	.
chrIII	8801453	8801604	ce.re16879.putative_enhancer	0	.
chrIII	8801772	8801923	ce.re16880.putative_enhancer	0	.
chrIII	8802094	8802245	ce.re16881.coding_promoter	0	-
chrIII	8802571	8802722	ce.re16882.coding_promoter	0	+
chrIII	8803218	8803369	ce.re16883.putative_enhancer	0	.
chrIII	8809320	8809471	ce.re16884.coding_promoter	0	-
chrIII	8809715	8809866	ce.re16885.coding_promoter	0	-
chrIII	8811051	8811202	ce.re16886.coding_promoter	0	+
chrIII	8812541	8812692	ce.re16887.other_element	0	.
chrIII	8815111	8815262	ce.re16888.putative_enhancer	0	.
chrIII	8815800	8815951	ce.re16889.coding_promoter	0	+
chrIII	8816627	8816778	ce.re16890.putative_enhancer	0	.
chrIII	8817841	8817992	ce.re16891.putative_enhancer	0	.
chrIII	8818433	8818584	ce.re16892.putative_enhancer	0	.
chrIII	8829339	8829490	ce.re16893.coding_promoter	0	-
chrIII	8831086	8831237	ce.re16894.coding_promoter	0	-
chrIII	8831456	8831607	ce.re16895.coding_promoter	0	-
chrIII	8831778	8831929	ce.re16896.coding_promoter	0	-
chrIII	8835776	8835927	ce.re16897.putative_enhancer	0	.
chrIII	8838734	8838885	ce.re16898.putative_enhancer	0	.
chrIII	8839864	8840015	ce.re16899.putative_enhancer	0	.
chrIII	8841275	8841426	ce.re16900.putative_enhancer	0	.
chrIII	8842518	8842669	ce.re16901.putative_enhancer	0	.
chrIII	8844305	8844456	ce.re16902.coding_promoter	0	-
chrIII	8847850	8848001	ce.re16903.coding_promoter	0	-
chrIII	8850753	8850904	ce.re16904.coding_promoter	0	-
chrIII	8852505	8852656	ce.re16905.putative_enhancer	0	.
chrIII	8858616	8858767	ce.re16906.unknown_promoter	0	-
chrIII	8860878	8861029	ce.re16907.other_element	0	.
chrIII	8862404	8862555	ce.re16908.other_element	0	.
chrIII	8864243	8864394	ce.re16909.putative_enhancer	0	.
chrIII	8864869	8865020	ce.re16910.putative_enhancer	0	.
chrIII	8865557	8865708	ce.re16911.unknown_promoter	0	.
chrIII	8866703	8866854	ce.re16912.other_element	0	.
chrIII	8867132	8867283	ce.re16913.putative_enhancer	0	.
chrIII	8867516	8867667	ce.re16914.non-coding_RNA	0	-
chrIII	8868409	8868560	ce.re16915.unknown_promoter	0	-
chrIII	8869073	8869224	ce.re16916.other_element	0	.
chrIII	8869494	8869645	ce.re16917.putative_enhancer	0	.
chrIII	8871833	8871984	ce.re16918.putative_enhancer	0	.
chrIII	8872045	8872196	ce.re16919.putative_enhancer	0	.
chrIII	8873274	8873425	ce.re16920.unknown_promoter	0	+
chrIII	8874295	8874446	ce.re16921.putative_enhancer	0	.
chrIII	8879079	8879230	ce.re16922.putative_enhancer	0	.
chrIII	8879443	8879594	ce.re16923.coding_promoter	0	-
chrIII	8880550	8880701	ce.re16924.putative_enhancer	0	.
chrIII	8881208	8881359	ce.re16925.other_element	0	.
chrIII	8886472	8886623	ce.re16926.coding_promoter	0	-
chrIII	8887322	8887473	ce.re16927.coding_promoter	0	+
chrIII	8889089	8889240	ce.re16928.coding_promoter	0	-
chrIII	8894031	8894182	ce.re16929.putative_enhancer	0	.
chrIII	8899862	8900013	ce.re16930.pseudogene_promoter	0	-
chrIII	8900071	8900222	ce.re16931.putative_enhancer	0	.
chrIII	8900404	8900555	ce.re16932.putative_enhancer	0	.
chrIII	8901169	8901320	ce.re16933.putative_enhancer	0	.
chrIII	8904233	8904384	ce.re16934.coding_promoter	0	.
chrIII	8905055	8905206	ce.re16935.putative_enhancer	0	.
chrIII	8905377	8905528	ce.re16936.coding_promoter	0	+
chrIII	8910360	8910511	ce.re16937.putative_enhancer	0	.
chrIII	8918098	8918249	ce.re16938.coding_promoter	0	-
chrIII	8922156	8922307	ce.re16939.putative_enhancer	0	.
chrIII	8923465	8923616	ce.re16940.coding_promoter	0	.
chrIII	8925670	8925821	ce.re16941.putative_enhancer	0	.
chrIII	8926651	8926802	ce.re16942.coding_promoter	0	-
chrIII	8929409	8929560	ce.re16943.coding_promoter	0	+
chrIII	8930063	8930214	ce.re16944.putative_enhancer	0	.
chrIII	8932033	8932184	ce.re16945.unknown_promoter	0	-
chrIII	8933805	8933956	ce.re16946.putative_enhancer	0	.
chrIII	8935861	8936012	ce.re16947.putative_enhancer	0	.
chrIII	8937656	8937807	ce.re16948.non-coding_RNA	0	+
chrIII	8938381	8938532	ce.re16949.other_element	0	.
chrIII	8940108	8940259	ce.re16950.coding_promoter	0	+
chrIII	8942957	8943108	ce.re16951.other_element	0	.
chrIII	8944700	8944851	ce.re16952.putative_enhancer	0	.
chrIII	8946440	8946591	ce.re16953.other_element	0	.
chrIII	8947977	8948128	ce.re16954.putative_enhancer	0	.
chrIII	8948473	8948624	ce.re16955.other_element	0	.
chrIII	8956372	8956523	ce.re16956.coding_promoter	0	.
chrIII	8956743	8956894	ce.re16957.putative_enhancer	0	.
chrIII	8967771	8967922	ce.re16958.coding_promoter	0	.
chrIII	8971400	8971551	ce.re16959.putative_enhancer	0	.
chrIII	8971765	8971916	ce.re16960.coding_promoter	0	.
chrIII	8973264	8973415	ce.re16961.putative_enhancer	0	.
chrIII	8975226	8975377	ce.re16962.putative_enhancer	0	.
chrIII	8977758	8977909	ce.re16963.putative_enhancer	0	.
chrIII	8978223	8978374	ce.re16964.putative_enhancer	0	.
chrIII	8979082	8979233	ce.re16965.putative_enhancer	0	.
chrIII	8979771	8979922	ce.re16966.putative_enhancer	0	.
chrIII	8980025	8980176	ce.re16967.putative_enhancer	0	.
chrIII	8981303	8981454	ce.re16968.putative_enhancer	0	.
chrIII	8982243	8982394	ce.re16969.putative_enhancer	0	.
chrIII	8983243	8983394	ce.re16970.unknown_promoter	0	+
chrIII	8983545	8983696	ce.re16971.putative_enhancer	0	.
chrIII	8983898	8984049	ce.re16972.putative_enhancer	0	.
chrIII	8984552	8984703	ce.re16973.coding_promoter	0	-
chrIII	8985108	8985259	ce.re16974.coding_promoter	0	-
chrIII	8985599	8985750	ce.re16975.coding_promoter	0	-
chrIII	8986119	8986270	ce.re16976.coding_promoter	0	+
chrIII	8986932	8987083	ce.re16977.coding_promoter	0	.
chrIII	8988692	8988843	ce.re16978.coding_promoter	0	-
chrIII	8990833	8990984	ce.re16979.other_element	0	.
chrIII	8997927	8998078	ce.re16980.unknown_promoter	0	+
chrIII	8998425	8998576	ce.re16981.putative_enhancer	0	.
chrIII	8999102	8999253	ce.re16982.putative_enhancer	0	.
chrIII	8999771	8999922	ce.re16983.coding_promoter	0	-
chrIII	9000298	9000449	ce.re16984.putative_enhancer	0	.
chrIII	9001676	9001827	ce.re16985.coding_promoter	0	+
chrIII	9002286	9002437	ce.re16986.putative_enhancer	0	.
chrIII	9006109	9006260	ce.re16987.coding_promoter	0	-
chrIII	9006373	9006524	ce.re16988.putative_enhancer	0	.
chrIII	9007297	9007448	ce.re16989.pseudogene_promoter	0	+
chrIII	9010148	9010299	ce.re16990.coding_promoter	0	-
chrIII	9012339	9012490	ce.re16991.coding_promoter	0	-
chrIII	9026939	9027090	ce.re16992.other_element	0	.
chrIII	9030982	9031133	ce.re16993.putative_enhancer	0	.
chrIII	9031899	9032050	ce.re16994.putative_enhancer	0	.
chrIII	9032766	9032917	ce.re16995.putative_enhancer	0	.
chrIII	9034344	9034495	ce.re16996.putative_enhancer	0	.
chrIII	9035142	9035293	ce.re16997.coding_promoter	0	-
chrIII	9037734	9037885	ce.re16998.coding_promoter	0	.
chrIII	9043194	9043345	ce.re16999.coding_promoter	0	-
chrIII	9046091	9046242	ce.re17000.putative_enhancer	0	.
chrIII	9047420	9047571	ce.re17001.putative_enhancer	0	.
chrIII	9051413	9051564	ce.re17002.coding_promoter	0	-
chrIII	9051863	9052014	ce.re17003.putative_enhancer	0	.
chrIII	9052244	9052395	ce.re17004.other_element	0	.
chrIII	9052674	9052825	ce.re17005.unknown_promoter	0	+
chrIII	9053147	9053298	ce.re17006.putative_enhancer	0	.
chrIII	9053329	9053480	ce.re17007.coding_promoter	0	+
chrIII	9054026	9054177	ce.re17008.coding_promoter	0	.
chrIII	9054517	9054668	ce.re17009.coding_promoter	0	.
chrIII	9054860	9055011	ce.re17010.coding_promoter	0	.
chrIII	9057795	9057946	ce.re17011.putative_enhancer	0	.
chrIII	9059104	9059255	ce.re17012.coding_promoter	0	+
chrIII	9060388	9060539	ce.re17013.other_element	0	.
chrIII	9066068	9066219	ce.re17014.putative_enhancer	0	.
chrIII	9067738	9067889	ce.re17015.other_element	0	.
chrIII	9069766	9069917	ce.re17016.unknown_promoter	0	+
chrIII	9070543	9070694	ce.re17017.putative_enhancer	0	.
chrIII	9070692	9070843	ce.re17018.putative_enhancer	0	.
chrIII	9071973	9072124	ce.re17019.coding_promoter	0	-
chrIII	9072894	9073045	ce.re17020.other_element	0	.
chrIII	9078590	9078741	ce.re17021.coding_promoter	0	-
chrIII	9080993	9081144	ce.re17022.putative_enhancer	0	.
chrIII	9081290	9081441	ce.re17023.coding_promoter	0	.
chrIII	9081522	9081673	ce.re17024.coding_promoter	0	+
chrIII	9081877	9082028	ce.re17025.putative_enhancer	0	.
chrIII	9082578	9082729	ce.re17026.other_element	0	.
chrIII	9083254	9083405	ce.re17027.putative_enhancer	0	.
chrIII	9084084	9084235	ce.re17028.putative_enhancer	0	.
chrIII	9084411	9084562	ce.re17029.putative_enhancer	0	.
chrIII	9089562	9089713	ce.re17030.coding_promoter	0	-
chrIII	9091476	9091627	ce.re17031.coding_promoter	0	+
chrIII	9101364	9101515	ce.re17032.coding_promoter	0	.
chrIII	9103943	9104094	ce.re17033.coding_promoter	0	+
chrIII	9104225	9104376	ce.re17034.non-coding_RNA	0	-
chrIII	9104950	9105101	ce.re17035.other_element	0	.
chrIII	9105318	9105469	ce.re17036.putative_enhancer	0	.
chrIII	9105793	9105944	ce.re17037.putative_enhancer	0	.
chrIII	9106888	9107039	ce.re17038.putative_enhancer	0	.
chrIII	9109477	9109628	ce.re17039.putative_enhancer	0	.
chrIII	9109871	9110022	ce.re17040.putative_enhancer	0	.
chrIII	9110318	9110469	ce.re17041.putative_enhancer	0	.
chrIII	9110512	9110663	ce.re17042.coding_promoter	0	-
chrIII	9110995	9111146	ce.re17043.putative_enhancer	0	.
chrIII	9111780	9111931	ce.re17044.coding_promoter	0	-
chrIII	9112056	9112207	ce.re17045.coding_promoter	0	-
chrIII	9112590	9112741	ce.re17046.coding_promoter	0	-
chrIII	9112945	9113096	ce.re17047.coding_promoter	0	-
chrIII	9114251	9114402	ce.re17048.coding_promoter	0	+
chrIII	9114872	9115023	ce.re17049.coding_promoter	0	+
chrIII	9115873	9116024	ce.re17050.putative_enhancer	0	.
chrIII	9116529	9116680	ce.re17051.putative_enhancer	0	.
chrIII	9118140	9118291	ce.re17052.unknown_promoter	0	+
chrIII	9118504	9118655	ce.re17053.coding_promoter	0	.
chrIII	9119066	9119217	ce.re17054.putative_enhancer	0	.
chrIII	9125549	9125700	ce.re17055.coding_promoter	0	+
chrIII	9126026	9126177	ce.re17056.coding_promoter	0	+
chrIII	9133699	9133850	ce.re17057.unknown_promoter	0	-
chrIII	9138201	9138352	ce.re17058.putative_enhancer	0	.
chrIII	9138833	9138984	ce.re17059.coding_promoter	0	-
chrIII	9144027	9144178	ce.re17060.coding_promoter	0	.
chrIII	9145033	9145184	ce.re17061.coding_promoter	0	.
chrIII	9151903	9152054	ce.re17062.putative_enhancer	0	.
chrIII	9153111	9153262	ce.re17063.putative_enhancer	0	.
chrIII	9153893	9154044	ce.re17064.coding_promoter	0	-
chrIII	9161677	9161828	ce.re17065.coding_promoter	0	-
chrIII	9172609	9172760	ce.re17066.putative_enhancer	0	.
chrIII	9173035	9173186	ce.re17067.coding_promoter	0	-
chrIII	9173246	9173397	ce.re17068.putative_enhancer	0	.
chrIII	9174103	9174254	ce.re17069.putative_enhancer	0	.
chrIII	9174781	9174932	ce.re17070.putative_enhancer	0	.
chrIII	9175701	9175852	ce.re17071.putative_enhancer	0	.
chrIII	9176118	9176269	ce.re17072.pseudogene_promoter	0	-
chrIII	9177074	9177225	ce.re17073.putative_enhancer	0	.
chrIII	9177975	9178126	ce.re17074.putative_enhancer	0	.
chrIII	9178434	9178585	ce.re17075.pseudogene_promoter	0	-
chrIII	9180448	9180599	ce.re17076.coding_promoter	0	+
chrIII	9191352	9191503	ce.re17077.coding_promoter	0	-
chrIII	9225088	9225239	ce.re17078.coding_promoter	0	-
chrIII	9228304	9228455	ce.re17079.coding_promoter	0	-
chrIII	9228563	9228714	ce.re17080.putative_enhancer	0	.
chrIII	9228816	9228967	ce.re17081.coding_promoter	0	-
chrIII	9229210	9229361	ce.re17082.putative_enhancer	0	.
chrIII	9230162	9230313	ce.re17083.putative_enhancer	0	.
chrIII	9234526	9234677	ce.re17084.putative_enhancer	0	.
chrIII	9237434	9237585	ce.re17085.other_element	0	.
chrIII	9237733	9237884	ce.re17086.putative_enhancer	0	.
chrIII	9238262	9238413	ce.re17087.putative_enhancer	0	.
chrIII	9239807	9239958	ce.re17088.putative_enhancer	0	.
chrIII	9240136	9240287	ce.re17089.coding_promoter	0	.
chrIII	9246543	9246694	ce.re17090.putative_enhancer	0	.
chrIII	9247336	9247487	ce.re17091.coding_promoter	0	+
chrIII	9250685	9250836	ce.re17092.coding_promoter	0	+
chrIII	9254228	9254379	ce.re17093.putative_enhancer	0	.
chrIII	9254889	9255040	ce.re17094.putative_enhancer	0	.
chrIII	9255192	9255343	ce.re17095.putative_enhancer	0	.
chrIII	9255905	9256056	ce.re17096.putative_enhancer	0	.
chrIII	9256452	9256603	ce.re17097.putative_enhancer	0	.
chrIII	9257018	9257169	ce.re17098.coding_promoter	0	+
chrIII	9257501	9257652	ce.re17099.putative_enhancer	0	.
chrIII	9258584	9258735	ce.re17100.putative_enhancer	0	.
chrIII	9258884	9259035	ce.re17101.putative_enhancer	0	.
chrIII	9266347	9266498	ce.re17102.putative_enhancer	0	.
chrIII	9268337	9268488	ce.re17103.putative_enhancer	0	.
chrIII	9269217	9269368	ce.re17104.coding_promoter	0	-
chrIII	9270258	9270409	ce.re17105.putative_enhancer	0	.
chrIII	9271019	9271170	ce.re17106.putative_enhancer	0	.
chrIII	9271551	9271702	ce.re17107.putative_enhancer	0	.
chrIII	9272216	9272367	ce.re17108.coding_promoter	0	-
chrIII	9276061	9276212	ce.re17109.coding_promoter	0	+
chrIII	9277906	9278057	ce.re17110.other_element	0	.
chrIII	9279996	9280147	ce.re17111.other_element	0	.
chrIII	9288674	9288825	ce.re17112.putative_enhancer	0	.
chrIII	9288965	9289116	ce.re17113.putative_enhancer	0	.
chrIII	9289376	9289527	ce.re17114.other_element	0	.
chrIII	9289943	9290094	ce.re17115.unknown_promoter	0	-
chrIII	9291227	9291378	ce.re17116.putative_enhancer	0	.
chrIII	9291748	9291899	ce.re17117.putative_enhancer	0	.
chrIII	9297365	9297516	ce.re17118.coding_promoter	0	.
chrIII	9299263	9299414	ce.re17119.putative_enhancer	0	.
chrIII	9300742	9300893	ce.re17120.putative_enhancer	0	.
chrIII	9301603	9301754	ce.re17121.putative_enhancer	0	.
chrIII	9310217	9310368	ce.re17122.putative_enhancer	0	.
chrIII	9311431	9311582	ce.re17123.putative_enhancer	0	.
chrIII	9314590	9314741	ce.re17124.coding_promoter	0	+
chrIII	9315288	9315439	ce.re17125.other_element	0	.
chrIII	9316583	9316734	ce.re17126.other_element	0	.
chrIII	9317693	9317844	ce.re17127.coding_promoter	0	+
chrIII	9319859	9320010	ce.re17128.coding_promoter	0	+
chrIII	9324950	9325101	ce.re17129.coding_promoter	0	+
chrIII	9326638	9326789	ce.re17130.putative_enhancer	0	.
chrIII	9328827	9328978	ce.re17131.coding_promoter	0	+
chrIII	9330107	9330258	ce.re17132.coding_promoter	0	+
chrIII	9331191	9331342	ce.re17133.coding_promoter	0	+
chrIII	9335113	9335264	ce.re17134.putative_enhancer	0	.
chrIII	9335868	9336019	ce.re17135.putative_enhancer	0	.
chrIII	9336357	9336508	ce.re17136.coding_promoter	0	-
chrIII	9343116	9343267	ce.re17137.other_element	0	.
chrIII	9345009	9345160	ce.re17138.unknown_promoter	0	-
chrIII	9346250	9346401	ce.re17139.putative_enhancer	0	.
chrIII	9346858	9347009	ce.re17140.coding_promoter	0	-
chrIII	9353902	9354053	ce.re17141.putative_enhancer	0	.
chrIII	9355684	9355835	ce.re17142.coding_promoter	0	-
chrIII	9357317	9357468	ce.re17143.putative_enhancer	0	.
chrIII	9359601	9359752	ce.re17144.coding_promoter	0	+
chrIII	9366508	9366659	ce.re17145.coding_promoter	0	+
chrIII	9367710	9367861	ce.re17146.other_element	0	.
chrIII	9387998	9388149	ce.re17147.other_element	0	.
chrIII	9389472	9389623	ce.re17148.putative_enhancer	0	.
chrIII	9390134	9390285	ce.re17149.coding_promoter	0	-
chrIII	9390299	9390450	ce.re17150.putative_enhancer	0	.
chrIII	9390600	9390751	ce.re17151.putative_enhancer	0	.
chrIII	9391052	9391203	ce.re17152.coding_promoter	0	-
chrIII	9393406	9393557	ce.re17153.coding_promoter	0	.
chrIII	9402459	9402610	ce.re17154.putative_enhancer	0	.
chrIII	9406744	9406895	ce.re17155.coding_promoter	0	-
chrIII	9408486	9408637	ce.re17156.unknown_promoter	0	+
chrIII	9409838	9409989	ce.re17157.pseudogene_promoter	0	-
chrIII	9420432	9420583	ce.re17158.other_element	0	.
chrIII	9424004	9424155	ce.re17159.other_element	0	.
chrIII	9430667	9430818	ce.re17160.other_element	0	.
chrIII	9431448	9431599	ce.re17161.other_element	0	.
chrIII	9433719	9433870	ce.re17162.coding_promoter	0	+
chrIII	9442623	9442774	ce.re17163.putative_enhancer	0	.
chrIII	9443568	9443719	ce.re17164.coding_promoter	0	-
chrIII	9445825	9445976	ce.re17165.non-coding_RNA	0	+
chrIII	9446553	9446704	ce.re17166.unknown_promoter	0	+
chrIII	9446839	9446990	ce.re17167.coding_promoter	0	-
chrIII	9447763	9447914	ce.re17168.non-coding_RNA	0	-
chrIII	9448579	9448730	ce.re17169.putative_enhancer	0	.
chrIII	9449464	9449615	ce.re17170.non-coding_RNA	0	+
chrIII	9450196	9450347	ce.re17171.putative_enhancer	0	.
chrIII	9450527	9450678	ce.re17172.putative_enhancer	0	.
chrIII	9451071	9451222	ce.re17173.coding_promoter	0	-
chrIII	9454276	9454427	ce.re17174.putative_enhancer	0	.
chrIII	9454519	9454670	ce.re17175.putative_enhancer	0	.
chrIII	9454861	9455012	ce.re17176.unknown_promoter	0	+
chrIII	9455838	9455989	ce.re17177.putative_enhancer	0	.
chrIII	9456231	9456382	ce.re17178.coding_promoter	0	+
chrIII	9457498	9457649	ce.re17179.coding_promoter	0	.
chrIII	9458319	9458470	ce.re17180.putative_enhancer	0	.
chrIII	9458762	9458913	ce.re17181.coding_promoter	0	-
chrIII	9459301	9459452	ce.re17182.putative_enhancer	0	.
chrIII	9460602	9460753	ce.re17183.other_element	0	.
chrIII	9462913	9463064	ce.re17184.other_element	0	.
chrIII	9465565	9465716	ce.re17185.coding_promoter	0	.
chrIII	9467226	9467377	ce.re17186.coding_promoter	0	.
chrIII	9471853	9472004	ce.re17187.putative_enhancer	0	.
chrIII	9472588	9472739	ce.re17188.putative_enhancer	0	.
chrIII	9473322	9473473	ce.re17189.coding_promoter	0	-
chrIII	9473483	9473634	ce.re17190.putative_enhancer	0	.
chrIII	9474668	9474819	ce.re17191.unknown_promoter	0	+
chrIII	9475053	9475204	ce.re17192.putative_enhancer	0	.
chrIII	9475814	9475965	ce.re17193.putative_enhancer	0	.
chrIII	9476237	9476388	ce.re17194.putative_enhancer	0	.
chrIII	9476683	9476834	ce.re17195.putative_enhancer	0	.
chrIII	9477844	9477995	ce.re17196.other_element	0	.
chrIII	9478215	9478366	ce.re17197.other_element	0	.
chrIII	9478719	9478870	ce.re17198.putative_enhancer	0	.
chrIII	9479141	9479292	ce.re17199.other_element	0	.
chrIII	9480871	9481022	ce.re17200.putative_enhancer	0	.
chrIII	9481482	9481633	ce.re17201.putative_enhancer	0	.
chrIII	9481748	9481899	ce.re17202.putative_enhancer	0	.
chrIII	9482535	9482686	ce.re17203.coding_promoter	0	-
chrIII	9483830	9483981	ce.re17204.putative_enhancer	0	.
chrIII	9484565	9484716	ce.re17205.coding_promoter	0	-
chrIII	9485133	9485284	ce.re17206.coding_promoter	0	-
chrIII	9486735	9486886	ce.re17207.coding_promoter	0	+
chrIII	9487526	9487677	ce.re17208.coding_promoter	0	+
chrIII	9488178	9488329	ce.re17209.coding_promoter	0	+
chrIII	9490004	9490155	ce.re17210.putative_enhancer	0	.
chrIII	9490870	9491021	ce.re17211.putative_enhancer	0	.
chrIII	9491262	9491413	ce.re17212.coding_promoter	0	.
chrIII	9492806	9492957	ce.re17213.putative_enhancer	0	.
chrIII	9495927	9496078	ce.re17214.coding_promoter	0	-
chrIII	9498261	9498412	ce.re17215.putative_enhancer	0	.
chrIII	9500403	9500554	ce.re17216.putative_enhancer	0	.
chrIII	9500917	9501068	ce.re17217.coding_promoter	0	-
chrIII	9501191	9501342	ce.re17218.unknown_promoter	0	+
chrIII	9502213	9502364	ce.re17219.coding_promoter	0	-
chrIII	9504415	9504566	ce.re17220.pseudogene_promoter	0	+
chrIII	9507891	9508042	ce.re17221.coding_promoter	0	+
chrIII	9508353	9508504	ce.re17222.putative_enhancer	0	.
chrIII	9508830	9508981	ce.re17223.putative_enhancer	0	.
chrIII	9509863	9510014	ce.re17224.putative_enhancer	0	.
chrIII	9510271	9510422	ce.re17225.putative_enhancer	0	.
chrIII	9511153	9511304	ce.re17226.coding_promoter	0	+
chrIII	9513701	9513852	ce.re17227.coding_promoter	0	+
chrIII	9521841	9521992	ce.re17228.coding_promoter	0	.
chrIII	9522290	9522441	ce.re17229.putative_enhancer	0	.
chrIII	9523691	9523842	ce.re17230.coding_promoter	0	-
chrIII	9528138	9528289	ce.re17231.putative_enhancer	0	.
chrIII	9528944	9529095	ce.re17232.coding_promoter	0	+
chrIII	9533551	9533702	ce.re17233.other_element	0	.
chrIII	9533927	9534078	ce.re17234.other_element	0	.
chrIII	9534502	9534653	ce.re17235.other_element	0	.
chrIII	9538873	9539024	ce.re17236.coding_promoter	0	-
chrIII	9542598	9542749	ce.re17237.putative_enhancer	0	.
chrIII	9542939	9543090	ce.re17238.coding_promoter	0	.
chrIII	9546095	9546246	ce.re17239.coding_promoter	0	+
chrIII	9546433	9546584	ce.re17240.unknown_promoter	0	-
chrIII	9549924	9550075	ce.re17241.putative_enhancer	0	.
chrIII	9559575	9559726	ce.re17242.coding_promoter	0	-
chrIII	9566093	9566244	ce.re17243.coding_promoter	0	-
chrIII	9570985	9571136	ce.re17244.other_element	0	.
chrIII	9577130	9577281	ce.re17245.putative_enhancer	0	.
chrIII	9578372	9578523	ce.re17246.unknown_promoter	0	+
chrIII	9579733	9579884	ce.re17247.unknown_promoter	0	+
chrIII	9580270	9580421	ce.re17248.putative_enhancer	0	.
chrIII	9580630	9580781	ce.re17249.coding_promoter	0	-
chrIII	9581428	9581579	ce.re17250.other_element	0	.
chrIII	9582409	9582560	ce.re17251.coding_promoter	0	-
chrIII	9583487	9583638	ce.re17252.putative_enhancer	0	.
chrIII	9586106	9586257	ce.re17253.unknown_promoter	0	-
chrIII	9588165	9588316	ce.re17254.putative_enhancer	0	.
chrIII	9590367	9590518	ce.re17255.putative_enhancer	0	.
chrIII	9592250	9592401	ce.re17256.coding_promoter	0	-
chrIII	9593772	9593923	ce.re17257.other_element	0	.
chrIII	9594204	9594355	ce.re17258.putative_enhancer	0	.
chrIII	9600830	9600981	ce.re17259.coding_promoter	0	-
chrIII	9612153	9612304	ce.re17260.putative_enhancer	0	.
chrIII	9613330	9613481	ce.re17261.putative_enhancer	0	.
chrIII	9614336	9614487	ce.re17262.coding_promoter	0	.
chrIII	9616547	9616698	ce.re17263.coding_promoter	0	-
chrIII	9617059	9617210	ce.re17264.coding_promoter	0	-
chrIII	9617983	9618134	ce.re17265.coding_promoter	0	+
chrIII	9619235	9619386	ce.re17266.coding_promoter	0	.
chrIII	9619576	9619727	ce.re17267.coding_promoter	0	+
chrIII	9620304	9620455	ce.re17268.putative_enhancer	0	.
chrIII	9621159	9621310	ce.re17269.other_element	0	.
chrIII	9621936	9622087	ce.re17270.coding_promoter	0	+
chrIII	9622245	9622396	ce.re17271.putative_enhancer	0	.
chrIII	9623568	9623719	ce.re17272.putative_enhancer	0	.
chrIII	9625998	9626149	ce.re17273.other_element	0	.
chrIII	9629936	9630087	ce.re17274.coding_promoter	0	-
chrIII	9630617	9630768	ce.re17275.putative_enhancer	0	.
chrIII	9631400	9631551	ce.re17276.coding_promoter	0	-
chrIII	9637848	9637999	ce.re17277.other_element	0	.
chrIII	9638036	9638187	ce.re17278.putative_enhancer	0	.
chrIII	9638459	9638610	ce.re17279.coding_promoter	0	-
chrIII	9639795	9639946	ce.re17280.putative_enhancer	0	.
chrIII	9640128	9640279	ce.re17281.unknown_promoter	0	+
chrIII	9641133	9641284	ce.re17282.coding_promoter	0	-
chrIII	9642104	9642255	ce.re17283.coding_promoter	0	-
chrIII	9642491	9642642	ce.re17284.putative_enhancer	0	.
chrIII	9645026	9645177	ce.re17285.putative_enhancer	0	.
chrIII	9646516	9646667	ce.re17286.putative_enhancer	0	.
chrIII	9648394	9648545	ce.re17287.putative_enhancer	0	.
chrIII	9648978	9649129	ce.re17288.putative_enhancer	0	.
chrIII	9652052	9652203	ce.re17289.coding_promoter	0	.
chrIII	9656320	9656471	ce.re17290.putative_enhancer	0	.
chrIII	9660125	9660276	ce.re17291.putative_enhancer	0	.
chrIII	9661269	9661420	ce.re17292.putative_enhancer	0	.
chrIII	9662643	9662794	ce.re17293.putative_enhancer	0	.
chrIII	9664074	9664225	ce.re17294.other_element	0	.
chrIII	9664606	9664757	ce.re17295.putative_enhancer	0	.
chrIII	9664935	9665086	ce.re17296.putative_enhancer	0	.
chrIII	9665594	9665745	ce.re17297.putative_enhancer	0	.
chrIII	9665924	9666075	ce.re17298.putative_enhancer	0	.
chrIII	9666371	9666522	ce.re17299.putative_enhancer	0	.
chrIII	9666810	9666961	ce.re17300.putative_enhancer	0	.
chrIII	9668051	9668202	ce.re17301.coding_promoter	0	-
chrIII	9668545	9668696	ce.re17302.putative_enhancer	0	.
chrIII	9670823	9670974	ce.re17303.putative_enhancer	0	.
chrIII	9672058	9672209	ce.re17304.other_element	0	.
chrIII	9673832	9673983	ce.re17305.other_element	0	.
chrIII	9679003	9679154	ce.re17306.coding_promoter	0	-
chrIII	9689467	9689618	ce.re17307.putative_enhancer	0	.
chrIII	9690181	9690332	ce.re17308.coding_promoter	0	-
chrIII	9695508	9695659	ce.re17309.coding_promoter	0	.
chrIII	9695861	9696012	ce.re17310.putative_enhancer	0	.
chrIII	9696379	9696530	ce.re17311.putative_enhancer	0	.
chrIII	9696980	9697131	ce.re17312.other_element	0	.
chrIII	9697427	9697578	ce.re17313.coding_promoter	0	-
chrIII	9698073	9698224	ce.re17314.putative_enhancer	0	.
chrIII	9698792	9698943	ce.re17315.coding_promoter	0	.
chrIII	9699194	9699345	ce.re17316.putative_enhancer	0	.
chrIII	9699922	9700073	ce.re17317.putative_enhancer	0	.
chrIII	9700305	9700456	ce.re17318.putative_enhancer	0	.
chrIII	9701015	9701166	ce.re17319.putative_enhancer	0	.
chrIII	9701346	9701497	ce.re17320.putative_enhancer	0	.
chrIII	9701584	9701735	ce.re17321.putative_enhancer	0	.
chrIII	9701908	9702059	ce.re17322.putative_enhancer	0	.
chrIII	9702240	9702391	ce.re17323.putative_enhancer	0	.
chrIII	9702779	9702930	ce.re17324.putative_enhancer	0	.
chrIII	9703180	9703331	ce.re17325.putative_enhancer	0	.
chrIII	9703764	9703915	ce.re17326.putative_enhancer	0	.
chrIII	9704135	9704286	ce.re17327.putative_enhancer	0	.
chrIII	9704581	9704732	ce.re17328.putative_enhancer	0	.
chrIII	9705295	9705446	ce.re17329.putative_enhancer	0	.
chrIII	9705657	9705808	ce.re17330.putative_enhancer	0	.
chrIII	9706029	9706180	ce.re17331.putative_enhancer	0	.
chrIII	9713310	9713461	ce.re17332.other_element	0	.
chrIII	9713668	9713819	ce.re17333.other_element	0	.
chrIII	9713991	9714142	ce.re17334.coding_promoter	0	-
chrIII	9714846	9714997	ce.re17335.putative_enhancer	0	.
chrIII	9715213	9715364	ce.re17336.coding_promoter	0	-
chrIII	9717284	9717435	ce.re17337.non-coding_RNA	0	+
chrIII	9719952	9720103	ce.re17338.other_element	0	.
chrIII	9720350	9720501	ce.re17339.coding_promoter	0	-
chrIII	9722162	9722313	ce.re17340.coding_promoter	0	-
chrIII	9723128	9723279	ce.re17341.putative_enhancer	0	.
chrIII	9730464	9730615	ce.re17342.putative_enhancer	0	.
chrIII	9731515	9731666	ce.re17343.putative_enhancer	0	.
chrIII	9733417	9733568	ce.re17344.unknown_promoter	0	+
chrIII	9734158	9734309	ce.re17345.putative_enhancer	0	.
chrIII	9735954	9736105	ce.re17346.coding_promoter	0	-
chrIII	9736201	9736352	ce.re17347.coding_promoter	0	-
chrIII	9740470	9740621	ce.re17348.putative_enhancer	0	.
chrIII	9740824	9740975	ce.re17349.putative_enhancer	0	.
chrIII	9742131	9742282	ce.re17350.putative_enhancer	0	.
chrIII	9744640	9744791	ce.re17351.coding_promoter	0	-
chrIII	9745242	9745393	ce.re17352.putative_enhancer	0	.
chrIII	9745460	9745611	ce.re17353.unknown_promoter	0	-
chrIII	9745678	9745829	ce.re17354.putative_enhancer	0	.
chrIII	9746348	9746499	ce.re17355.putative_enhancer	0	.
chrIII	9746801	9746952	ce.re17356.coding_promoter	0	.
chrIII	9747270	9747421	ce.re17357.coding_promoter	0	.
chrIII	9749031	9749182	ce.re17358.putative_enhancer	0	.
chrIII	9750978	9751129	ce.re17359.putative_enhancer	0	.
chrIII	9751252	9751403	ce.re17360.putative_enhancer	0	.
chrIII	9751631	9751782	ce.re17361.putative_enhancer	0	.
chrIII	9752106	9752257	ce.re17362.putative_enhancer	0	.
chrIII	9752591	9752742	ce.re17363.putative_enhancer	0	.
chrIII	9752948	9753099	ce.re17364.coding_promoter	0	-
chrIII	9753869	9754020	ce.re17365.putative_enhancer	0	.
chrIII	9758216	9758367	ce.re17366.coding_promoter	0	+
chrIII	9758668	9758819	ce.re17367.putative_enhancer	0	.
chrIII	9758992	9759143	ce.re17368.putative_enhancer	0	.
chrIII	9762181	9762332	ce.re17369.coding_promoter	0	.
chrIII	9762496	9762647	ce.re17370.coding_promoter	0	.
chrIII	9764791	9764942	ce.re17371.coding_promoter	0	+
chrIII	9764923	9765074	ce.re17372.coding_promoter	0	+
chrIII	9765591	9765742	ce.re17373.unknown_promoter	0	-
chrIII	9766316	9766467	ce.re17374.coding_promoter	0	+
chrIII	9776042	9776193	ce.re17375.other_element	0	.
chrIII	9776417	9776568	ce.re17376.coding_promoter	0	+
chrIII	9780753	9780904	ce.re17377.coding_promoter	0	.
chrIII	9781273	9781424	ce.re17378.putative_enhancer	0	.
chrIII	9782873	9783024	ce.re17379.putative_enhancer	0	.
chrIII	9783655	9783806	ce.re17380.other_element	0	.
chrIII	9786944	9787095	ce.re17381.coding_promoter	0	-
chrIII	9793858	9794009	ce.re17382.coding_promoter	0	+
chrIII	9794090	9794241	ce.re17383.coding_promoter	0	.
chrIII	9798622	9798773	ce.re17384.coding_promoter	0	.
chrIII	9802674	9802825	ce.re17385.putative_enhancer	0	.
chrIII	9805056	9805207	ce.re17386.coding_promoter	0	-
chrIII	9807125	9807276	ce.re17387.putative_enhancer	0	.
chrIII	9807632	9807783	ce.re17388.coding_promoter	0	.
chrIII	9808264	9808415	ce.re17389.coding_promoter	0	.
chrIII	9817334	9817485	ce.re17390.coding_promoter	0	.
chrIII	9818137	9818288	ce.re17391.coding_promoter	0	.
chrIII	9818437	9818588	ce.re17392.coding_promoter	0	+
chrIII	9818898	9819049	ce.re17393.coding_promoter	0	.
chrIII	9824657	9824808	ce.re17394.putative_enhancer	0	.
chrIII	9825130	9825281	ce.re17395.putative_enhancer	0	.
chrIII	9825513	9825664	ce.re17396.coding_promoter	0	-
chrIII	9826147	9826298	ce.re17397.coding_promoter	0	-
chrIII	9826893	9827044	ce.re17398.coding_promoter	0	+
chrIII	9827307	9827458	ce.re17399.coding_promoter	0	-
chrIII	9827700	9827851	ce.re17400.coding_promoter	0	.
chrIII	9829732	9829883	ce.re17401.putative_enhancer	0	.
chrIII	9830578	9830729	ce.re17402.coding_promoter	0	+
chrIII	9832679	9832830	ce.re17403.coding_promoter	0	+
chrIII	9836106	9836257	ce.re17404.putative_enhancer	0	.
chrIII	9838640	9838791	ce.re17405.other_element	0	.
chrIII	9839545	9839696	ce.re17406.putative_enhancer	0	.
chrIII	9843050	9843201	ce.re17407.coding_promoter	0	+
chrIII	9843916	9844067	ce.re17408.putative_enhancer	0	.
chrIII	9844544	9844695	ce.re17409.putative_enhancer	0	.
chrIII	9848229	9848380	ce.re17410.coding_promoter	0	.
chrIII	9848734	9848885	ce.re17411.other_element	0	.
chrIII	9849234	9849385	ce.re17412.putative_enhancer	0	.
chrIII	9849644	9849795	ce.re17413.coding_promoter	0	+
chrIII	9849940	9850091	ce.re17414.putative_enhancer	0	.
chrIII	9850319	9850470	ce.re17415.coding_promoter	0	+
chrIII	9850968	9851119	ce.re17416.putative_enhancer	0	.
chrIII	9851158	9851309	ce.re17417.coding_promoter	0	+
chrIII	9851583	9851734	ce.re17418.coding_promoter	0	+
chrIII	9853190	9853341	ce.re17419.putative_enhancer	0	.
chrIII	9853538	9853689	ce.re17420.other_element	0	.
chrIII	9853874	9854025	ce.re17421.other_element	0	.
chrIII	9856160	9856311	ce.re17422.putative_enhancer	0	.
chrIII	9857176	9857327	ce.re17423.coding_promoter	0	-
chrIII	9857408	9857559	ce.re17424.putative_enhancer	0	.
chrIII	9858045	9858196	ce.re17425.putative_enhancer	0	.
chrIII	9858192	9858343	ce.re17426.putative_enhancer	0	.
chrIII	9858514	9858665	ce.re17427.coding_promoter	0	-
chrIII	9859236	9859387	ce.re17428.coding_promoter	0	-
chrIII	9860363	9860514	ce.re17429.coding_promoter	0	+
chrIII	9861631	9861782	ce.re17430.coding_promoter	0	-
chrIII	9862049	9862200	ce.re17431.non-coding_RNA	0	-
chrIII	9862598	9862749	ce.re17432.coding_promoter	0	-
chrIII	9864277	9864428	ce.re17433.putative_enhancer	0	.
chrIII	9865399	9865550	ce.re17434.putative_enhancer	0	.
chrIII	9866349	9866500	ce.re17435.putative_enhancer	0	.
chrIII	9867301	9867452	ce.re17436.unknown_promoter	0	+
chrIII	9867916	9868067	ce.re17437.coding_promoter	0	-
chrIII	9868246	9868397	ce.re17438.coding_promoter	0	-
chrIII	9868764	9868915	ce.re17439.putative_enhancer	0	.
chrIII	9879167	9879318	ce.re17440.putative_enhancer	0	.
chrIII	9881670	9881821	ce.re17441.putative_enhancer	0	.
chrIII	9882888	9883039	ce.re17442.coding_promoter	0	-
chrIII	9885707	9885858	ce.re17443.putative_enhancer	0	.
chrIII	9904066	9904217	ce.re17444.putative_enhancer	0	.
chrIII	9904901	9905052	ce.re17445.other_element	0	.
chrIII	9905270	9905421	ce.re17446.putative_enhancer	0	.
chrIII	9905563	9905714	ce.re17447.putative_enhancer	0	.
chrIII	9906774	9906925	ce.re17448.putative_enhancer	0	.
chrIII	9907719	9907870	ce.re17449.coding_promoter	0	-
chrIII	9908891	9909042	ce.re17450.unknown_promoter	0	+
chrIII	9910711	9910862	ce.re17451.coding_promoter	0	-
chrIII	9910863	9911014	ce.re17452.putative_enhancer	0	.
chrIII	9911204	9911355	ce.re17453.coding_promoter	0	-
chrIII	9912060	9912211	ce.re17454.coding_promoter	0	-
chrIII	9912625	9912776	ce.re17455.coding_promoter	0	.
chrIII	9913165	9913316	ce.re17456.coding_promoter	0	-
chrIII	9913820	9913971	ce.re17457.coding_promoter	0	-
chrIII	9922427	9922578	ce.re17458.coding_promoter	0	+
chrIII	9926704	9926855	ce.re17459.coding_promoter	0	.
chrIII	9927549	9927700	ce.re17460.coding_promoter	0	.
chrIII	9928324	9928475	ce.re17461.other_element	0	.
chrIII	9929379	9929530	ce.re17462.putative_enhancer	0	.
chrIII	9930455	9930606	ce.re17463.putative_enhancer	0	.
chrIII	9930614	9930765	ce.re17464.unknown_promoter	0	.
chrIII	9932265	9932416	ce.re17465.coding_promoter	0	+
chrIII	9933613	9933764	ce.re17466.putative_enhancer	0	.
chrIII	9940450	9940601	ce.re17467.other_element	0	.
chrIII	9946942	9947093	ce.re17468.coding_promoter	0	+
chrIII	9947100	9947251	ce.re17469.coding_promoter	0	+
chrIII	9950266	9950417	ce.re17470.coding_promoter	0	-
chrIII	9952205	9952356	ce.re17471.unknown_promoter	0	+
chrIII	9956293	9956444	ce.re17472.coding_promoter	0	.
chrIII	9956831	9956982	ce.re17473.coding_promoter	0	.
chrIII	9965587	9965738	ce.re17474.putative_enhancer	0	.
chrIII	9966838	9966989	ce.re17475.putative_enhancer	0	.
chrIII	9967243	9967394	ce.re17476.putative_enhancer	0	.
chrIII	9968485	9968636	ce.re17477.putative_enhancer	0	.
chrIII	9969467	9969618	ce.re17478.putative_enhancer	0	.
chrIII	9970062	9970213	ce.re17479.putative_enhancer	0	.
chrIII	9970368	9970519	ce.re17480.putative_enhancer	0	.
chrIII	9971099	9971250	ce.re17481.putative_enhancer	0	.
chrIII	9972563	9972714	ce.re17482.putative_enhancer	0	.
chrIII	9974922	9975073	ce.re17483.putative_enhancer	0	.
chrIII	9975931	9976082	ce.re17484.putative_enhancer	0	.
chrIII	9977717	9977868	ce.re17485.putative_enhancer	0	.
chrIII	9978497	9978648	ce.re17486.putative_enhancer	0	.
chrIII	9979358	9979509	ce.re17487.putative_enhancer	0	.
chrIII	9980455	9980606	ce.re17488.putative_enhancer	0	.
chrIII	9982367	9982518	ce.re17489.putative_enhancer	0	.
chrIII	9986918	9987069	ce.re17490.coding_promoter	0	.
chrIII	9989260	9989411	ce.re17491.putative_enhancer	0	.
chrIII	9990293	9990444	ce.re17492.putative_enhancer	0	.
chrIII	9991442	9991593	ce.re17493.coding_promoter	0	+
chrIII	9993642	9993793	ce.re17494.coding_promoter	0	+
chrIII	9995638	9995789	ce.re17495.putative_enhancer	0	.
chrIII	10001260	10001411	ce.re17496.coding_promoter	0	-
chrIII	10007089	10007240	ce.re17497.coding_promoter	0	-
chrIII	10014296	10014447	ce.re17498.other_element	0	.
chrIII	10016761	10016912	ce.re17499.coding_promoter	0	-
chrIII	10035857	10036008	ce.re17500.coding_promoter	0	+
chrIII	10048401	10048552	ce.re17501.other_element	0	.
chrIII	10049774	10049925	ce.re17502.coding_promoter	0	-
chrIII	10050684	10050835	ce.re17503.putative_enhancer	0	.
chrIII	10051768	10051919	ce.re17504.coding_promoter	0	+
chrIII	10054385	10054536	ce.re17505.other_element	0	.
chrIII	10056706	10056857	ce.re17506.coding_promoter	0	+
chrIII	10057431	10057582	ce.re17507.putative_enhancer	0	.
chrIII	10060697	10060848	ce.re17508.putative_enhancer	0	.
chrIII	10062711	10062862	ce.re17509.coding_promoter	0	+
chrIII	10064276	10064427	ce.re17510.coding_promoter	0	+
chrIII	10078907	10079058	ce.re17511.coding_promoter	0	-
chrIII	10080057	10080208	ce.re17512.other_element	0	.
chrIII	10088636	10088787	ce.re17513.coding_promoter	0	-
chrIII	10091081	10091232	ce.re17514.putative_enhancer	0	.
chrIII	10093207	10093358	ce.re17515.coding_promoter	0	-
chrIII	10093470	10093621	ce.re17516.putative_enhancer	0	.
chrIII	10094592	10094743	ce.re17517.unknown_promoter	0	+
chrIII	10095418	10095569	ce.re17518.putative_enhancer	0	.
chrIII	10096625	10096776	ce.re17519.coding_promoter	0	-
chrIII	10109220	10109371	ce.re17520.coding_promoter	0	+
chrIII	10114772	10114923	ce.re17521.coding_promoter	0	.
chrIII	10120196	10120347	ce.re17522.coding_promoter	0	.
chrIII	10120536	10120687	ce.re17523.coding_promoter	0	.
chrIII	10123366	10123517	ce.re17524.coding_promoter	0	+
chrIII	10123709	10123860	ce.re17525.coding_promoter	0	+
chrIII	10123991	10124142	ce.re17526.coding_promoter	0	+
chrIII	10126435	10126586	ce.re17527.unknown_promoter	0	-
chrIII	10132991	10133142	ce.re17528.putative_enhancer	0	.
chrIII	10133229	10133380	ce.re17529.coding_promoter	0	+
chrIII	10134599	10134750	ce.re17530.putative_enhancer	0	.
chrIII	10135015	10135166	ce.re17531.putative_enhancer	0	.
chrIII	10135563	10135714	ce.re17532.putative_enhancer	0	.
chrIII	10136366	10136517	ce.re17533.other_element	0	.
chrIII	10136893	10137044	ce.re17534.putative_enhancer	0	.
chrIII	10146928	10147079	ce.re17535.coding_promoter	0	-
chrIII	10150832	10150983	ce.re17536.putative_enhancer	0	.
chrIII	10151866	10152017	ce.re17537.coding_promoter	0	+
chrIII	10152095	10152246	ce.re17538.putative_enhancer	0	.
chrIII	10153201	10153352	ce.re17539.unknown_promoter	0	-
chrIII	10153857	10154008	ce.re17540.putative_enhancer	0	.
chrIII	10155195	10155346	ce.re17541.unknown_promoter	0	-
chrIII	10158951	10159102	ce.re17542.putative_enhancer	0	.
chrIII	10160486	10160637	ce.re17543.coding_promoter	0	.
chrIII	10161761	10161912	ce.re17544.putative_enhancer	0	.
chrIII	10162082	10162233	ce.re17545.putative_enhancer	0	.
chrIII	10166706	10166857	ce.re17546.other_element	0	.
chrIII	10167806	10167957	ce.re17547.coding_promoter	0	+
chrIII	10169215	10169366	ce.re17548.putative_enhancer	0	.
chrIII	10170355	10170506	ce.re17549.putative_enhancer	0	.
chrIII	10180146	10180297	ce.re17550.putative_enhancer	0	.
chrIII	10186338	10186489	ce.re17551.coding_promoter	0	.
chrIII	10188019	10188170	ce.re17552.putative_enhancer	0	.
chrIII	10197059	10197210	ce.re17553.coding_promoter	0	.
chrIII	10197606	10197757	ce.re17554.coding_promoter	0	.
chrIII	10202270	10202421	ce.re17555.coding_promoter	0	-
chrIII	10202525	10202676	ce.re17556.putative_enhancer	0	.
chrIII	10202969	10203120	ce.re17557.coding_promoter	0	+
chrIII	10203330	10203481	ce.re17558.coding_promoter	0	.
chrIII	10212019	10212170	ce.re17559.coding_promoter	0	.
chrIII	10212482	10212633	ce.re17560.putative_enhancer	0	.
chrIII	10212783	10212934	ce.re17561.putative_enhancer	0	.
chrIII	10214586	10214737	ce.re17562.putative_enhancer	0	.
chrIII	10215847	10215998	ce.re17563.putative_enhancer	0	.
chrIII	10216404	10216555	ce.re17564.putative_enhancer	0	.
chrIII	10216816	10216967	ce.re17565.coding_promoter	0	.
chrIII	10217054	10217205	ce.re17566.coding_promoter	0	.
chrIII	10217476	10217627	ce.re17567.putative_enhancer	0	.
chrIII	10218406	10218557	ce.re17568.putative_enhancer	0	.
chrIII	10218685	10218836	ce.re17569.coding_promoter	0	.
chrIII	10234745	10234896	ce.re17570.coding_promoter	0	.
chrIII	10235279	10235430	ce.re17571.putative_enhancer	0	.
chrIII	10236332	10236483	ce.re17572.putative_enhancer	0	.
chrIII	10236645	10236796	ce.re17573.coding_promoter	0	+
chrIII	10238575	10238726	ce.re17574.coding_promoter	0	+
chrIII	10241141	10241292	ce.re17575.other_element	0	.
chrIII	10241447	10241598	ce.re17576.putative_enhancer	0	.
chrIII	10242100	10242251	ce.re17577.other_element	0	.
chrIII	10242570	10242721	ce.re17578.putative_enhancer	0	.
chrIII	10242790	10242941	ce.re17579.putative_enhancer	0	.
chrIII	10243796	10243947	ce.re17580.other_element	0	.
chrIII	10248196	10248347	ce.re17581.putative_enhancer	0	.
chrIII	10248557	10248708	ce.re17582.coding_promoter	0	+
chrIII	10248870	10249021	ce.re17583.coding_promoter	0	.
chrIII	10250409	10250560	ce.re17584.putative_enhancer	0	.
chrIII	10253517	10253668	ce.re17585.other_element	0	.
chrIII	10254743	10254894	ce.re17586.coding_promoter	0	+
chrIII	10255360	10255511	ce.re17587.putative_enhancer	0	.
chrIII	10255893	10256044	ce.re17588.unknown_promoter	0	-
chrIII	10257953	10258104	ce.re17589.putative_enhancer	0	.
chrIII	10261626	10261777	ce.re17590.coding_promoter	0	-
chrIII	10266613	10266764	ce.re17591.putative_enhancer	0	.
chrIII	10266941	10267092	ce.re17592.unknown_promoter	0	+
chrIII	10267205	10267356	ce.re17593.other_element	0	.
chrIII	10270147	10270298	ce.re17594.other_element	0	.
chrIII	10270874	10271025	ce.re17595.coding_promoter	0	+
chrIII	10271304	10271455	ce.re17596.putative_enhancer	0	.
chrIII	10282396	10282547	ce.re17597.putative_enhancer	0	.
chrIII	10284360	10284511	ce.re17598.coding_promoter	0	+
chrIII	10289920	10290071	ce.re17599.coding_promoter	0	+
chrIII	10290445	10290596	ce.re17600.putative_enhancer	0	.
chrIII	10290749	10290900	ce.re17601.other_element	0	.
chrIII	10291840	10291991	ce.re17602.coding_promoter	0	+
chrIII	10292467	10292618	ce.re17603.coding_promoter	0	+
chrIII	10293440	10293591	ce.re17604.putative_enhancer	0	.
chrIII	10294185	10294336	ce.re17605.putative_enhancer	0	.
chrIII	10294545	10294696	ce.re17606.putative_enhancer	0	.
chrIII	10299189	10299340	ce.re17607.other_element	0	.
chrIII	10300267	10300418	ce.re17608.coding_promoter	0	.
chrIII	10301047	10301198	ce.re17609.putative_enhancer	0	.
chrIII	10301826	10301977	ce.re17610.other_element	0	.
chrIII	10305324	10305475	ce.re17611.other_element	0	.
chrIII	10308830	10308981	ce.re17612.other_element	0	.
chrIII	10311192	10311343	ce.re17613.coding_promoter	0	-
chrIII	10314351	10314502	ce.re17614.other_element	0	.
chrIII	10318912	10319063	ce.re17615.coding_promoter	0	.
chrIII	10319485	10319636	ce.re17616.putative_enhancer	0	.
chrIII	10319918	10320069	ce.re17617.putative_enhancer	0	.
chrIII	10320225	10320376	ce.re17618.unknown_promoter	0	-
chrIII	10320338	10320489	ce.re17619.coding_promoter	0	+
chrIII	10320516	10320667	ce.re17620.coding_promoter	0	+
chrIII	10320897	10321048	ce.re17621.coding_promoter	0	+
chrIII	10321796	10321947	ce.re17622.putative_enhancer	0	.
chrIII	10325846	10325997	ce.re17623.other_element	0	.
chrIII	10326223	10326374	ce.re17624.putative_enhancer	0	.
chrIII	10328048	10328199	ce.re17625.other_element	0	.
chrIII	10328633	10328784	ce.re17626.putative_enhancer	0	.
chrIII	10328907	10329058	ce.re17627.putative_enhancer	0	.
chrIII	10329310	10329461	ce.re17628.other_element	0	.
chrIII	10329831	10329982	ce.re17629.coding_promoter	0	-
chrIII	10330776	10330927	ce.re17630.putative_enhancer	0	.
chrIII	10331161	10331312	ce.re17631.coding_promoter	0	-
chrIII	10333782	10333933	ce.re17632.putative_enhancer	0	.
chrIII	10334092	10334243	ce.re17633.coding_promoter	0	.
chrIII	10336386	10336537	ce.re17634.putative_enhancer	0	.
chrIII	10337348	10337499	ce.re17635.putative_enhancer	0	.
chrIII	10337709	10337860	ce.re17636.coding_promoter	0	+
chrIII	10339052	10339203	ce.re17637.putative_enhancer	0	.
chrIII	10342252	10342403	ce.re17638.coding_promoter	0	-
chrIII	10344854	10345005	ce.re17639.other_element	0	.
chrIII	10346142	10346293	ce.re17640.putative_enhancer	0	.
chrIII	10347333	10347484	ce.re17641.coding_promoter	0	+
chrIII	10351664	10351815	ce.re17642.coding_promoter	0	+
chrIII	10352277	10352428	ce.re17643.putative_enhancer	0	.
chrIII	10354798	10354949	ce.re17644.other_element	0	.
chrIII	10355600	10355751	ce.re17645.coding_promoter	0	-
chrIII	10357904	10358055	ce.re17646.coding_promoter	0	-
chrIII	10358872	10359023	ce.re17647.coding_promoter	0	+
chrIII	10367600	10367751	ce.re17648.putative_enhancer	0	.
chrIII	10368480	10368631	ce.re17649.putative_enhancer	0	.
chrIII	10372927	10373078	ce.re17650.putative_enhancer	0	.
chrIII	10373222	10373373	ce.re17651.putative_enhancer	0	.
chrIII	10373710	10373861	ce.re17652.other_element	0	.
chrIII	10375642	10375793	ce.re17653.other_element	0	.
chrIII	10376153	10376304	ce.re17654.coding_promoter	0	+
chrIII	10376858	10377009	ce.re17655.other_element	0	.
chrIII	10377184	10377335	ce.re17656.putative_enhancer	0	.
chrIII	10378443	10378594	ce.re17657.putative_enhancer	0	.
chrIII	10378984	10379135	ce.re17658.putative_enhancer	0	.
chrIII	10379320	10379471	ce.re17659.putative_enhancer	0	.
chrIII	10379774	10379925	ce.re17660.putative_enhancer	0	.
chrIII	10380710	10380861	ce.re17661.putative_enhancer	0	.
chrIII	10384861	10385012	ce.re17662.other_element	0	.
chrIII	10386138	10386289	ce.re17663.putative_enhancer	0	.
chrIII	10386636	10386787	ce.re17664.putative_enhancer	0	.
chrIII	10387713	10387864	ce.re17665.coding_promoter	0	-
chrIII	10393065	10393216	ce.re17666.putative_enhancer	0	.
chrIII	10396150	10396301	ce.re17667.coding_promoter	0	-
chrIII	10396950	10397101	ce.re17668.putative_enhancer	0	.
chrIII	10398988	10399139	ce.re17669.coding_promoter	0	-
chrIII	10399398	10399549	ce.re17670.putative_enhancer	0	.
chrIII	10404711	10404862	ce.re17671.putative_enhancer	0	.
chrIII	10407419	10407570	ce.re17672.coding_promoter	0	.
chrIII	10415922	10416073	ce.re17673.coding_promoter	0	+
chrIII	10421174	10421325	ce.re17674.putative_enhancer	0	.
chrIII	10432228	10432379	ce.re17675.non-coding_RNA	0	+
chrIII	10436143	10436294	ce.re17676.coding_promoter	0	.
chrIII	10436541	10436692	ce.re17677.putative_enhancer	0	.
chrIII	10437389	10437540	ce.re17678.putative_enhancer	0	.
chrIII	10442701	10442852	ce.re17679.coding_promoter	0	.
chrIII	10447880	10448031	ce.re17680.other_element	0	.
chrIII	10451803	10451954	ce.re17681.coding_promoter	0	-
chrIII	10460293	10460444	ce.re17682.other_element	0	.
chrIII	10460688	10460839	ce.re17683.coding_promoter	0	-
chrIII	10460841	10460992	ce.re17684.coding_promoter	0	.
chrIII	10461285	10461436	ce.re17685.coding_promoter	0	.
chrIII	10463214	10463365	ce.re17686.putative_enhancer	0	.
chrIII	10463757	10463908	ce.re17687.coding_promoter	0	+
chrIII	10464405	10464556	ce.re17688.putative_enhancer	0	.
chrIII	10465943	10466094	ce.re17689.other_element	0	.
chrIII	10467574	10467725	ce.re17690.other_element	0	.
chrIII	10468118	10468269	ce.re17691.other_element	0	.
chrIII	10468539	10468690	ce.re17692.other_element	0	.
chrIII	10469774	10469925	ce.re17693.coding_promoter	0	.
chrIII	10470356	10470507	ce.re17694.putative_enhancer	0	.
chrIII	10471054	10471205	ce.re17695.coding_promoter	0	+
chrIII	10475295	10475446	ce.re17696.unknown_promoter	0	-
chrIII	10481639	10481790	ce.re17697.putative_enhancer	0	.
chrIII	10482219	10482370	ce.re17698.coding_promoter	0	+
chrIII	10484340	10484491	ce.re17699.putative_enhancer	0	.
chrIII	10485409	10485560	ce.re17700.unknown_promoter	0	+
chrIII	10486528	10486679	ce.re17701.putative_enhancer	0	.
chrIII	10489128	10489279	ce.re17702.putative_enhancer	0	.
chrIII	10490432	10490583	ce.re17703.putative_enhancer	0	.
chrIII	10498473	10498624	ce.re17704.putative_enhancer	0	.
chrIII	10505287	10505438	ce.re17705.coding_promoter	0	.
chrIII	10505668	10505819	ce.re17706.other_element	0	.
chrIII	10506176	10506327	ce.re17707.putative_enhancer	0	.
chrIII	10506606	10506757	ce.re17708.coding_promoter	0	-
chrIII	10506990	10507141	ce.re17709.coding_promoter	0	.
chrIII	10514418	10514569	ce.re17710.putative_enhancer	0	.
chrIII	10514981	10515132	ce.re17711.putative_enhancer	0	.
chrIII	10515981	10516132	ce.re17712.putative_enhancer	0	.
chrIII	10516975	10517126	ce.re17713.putative_enhancer	0	.
chrIII	10520136	10520287	ce.re17714.other_element	0	.
chrIII	10520636	10520787	ce.re17715.coding_promoter	0	+
chrIII	10521775	10521926	ce.re17716.putative_enhancer	0	.
chrIII	10523174	10523325	ce.re17717.putative_enhancer	0	.
chrIII	10526087	10526238	ce.re17718.putative_enhancer	0	.
chrIII	10527079	10527230	ce.re17719.putative_enhancer	0	.
chrIII	10530160	10530311	ce.re17720.putative_enhancer	0	.
chrIII	10533349	10533500	ce.re17721.coding_promoter	0	+
chrIII	10533550	10533701	ce.re17722.putative_enhancer	0	.
chrIII	10534278	10534429	ce.re17723.coding_promoter	0	+
chrIII	10537613	10537764	ce.re17724.other_element	0	.
chrIII	10540006	10540157	ce.re17725.putative_enhancer	0	.
chrIII	10542354	10542505	ce.re17726.other_element	0	.
chrIII	10545931	10546082	ce.re17727.putative_enhancer	0	.
chrIII	10549953	10550104	ce.re17728.other_element	0	.
chrIII	10554563	10554714	ce.re17729.coding_promoter	0	-
chrIII	10562014	10562165	ce.re17730.putative_enhancer	0	.
chrIII	10562619	10562770	ce.re17731.coding_promoter	0	+
chrIII	10562924	10563075	ce.re17732.putative_enhancer	0	.
chrIII	10563255	10563406	ce.re17733.coding_promoter	0	-
chrIII	10566058	10566209	ce.re17734.coding_promoter	0	+
chrIII	10575401	10575552	ce.re17735.coding_promoter	0	-
chrIII	10576288	10576439	ce.re17736.putative_enhancer	0	.
chrIII	10576466	10576617	ce.re17737.putative_enhancer	0	.
chrIII	10577970	10578121	ce.re17738.putative_enhancer	0	.
chrIII	10578924	10579075	ce.re17739.coding_promoter	0	-
chrIII	10581339	10581490	ce.re17740.putative_enhancer	0	.
chrIII	10581650	10581801	ce.re17741.putative_enhancer	0	.
chrIII	10599816	10599967	ce.re17742.coding_promoter	0	.
chrIII	10600307	10600458	ce.re17743.coding_promoter	0	-
chrIII	10600452	10600603	ce.re17744.putative_enhancer	0	.
chrIII	10604542	10604693	ce.re17745.unknown_promoter	0	-
chrIII	10608385	10608536	ce.re17746.putative_enhancer	0	.
chrIII	10619095	10619246	ce.re17747.putative_enhancer	0	.
chrIII	10619626	10619777	ce.re17748.putative_enhancer	0	.
chrIII	10620280	10620431	ce.re17749.coding_promoter	0	-
chrIII	10621257	10621408	ce.re17750.coding_promoter	0	.
chrIII	10624751	10624902	ce.re17751.non-coding_RNA	0	-
chrIII	10628475	10628626	ce.re17752.coding_promoter	0	-
chrIII	10628882	10629033	ce.re17753.putative_enhancer	0	.
chrIII	10629941	10630092	ce.re17754.other_element	0	.
chrIII	10631425	10631576	ce.re17755.putative_enhancer	0	.
chrIII	10632050	10632201	ce.re17756.putative_enhancer	0	.
chrIII	10632274	10632425	ce.re17757.coding_promoter	0	+
chrIII	10632719	10632870	ce.re17758.putative_enhancer	0	.
chrIII	10632931	10633082	ce.re17759.putative_enhancer	0	.
chrIII	10633230	10633381	ce.re17760.putative_enhancer	0	.
chrIII	10634159	10634310	ce.re17761.putative_enhancer	0	.
chrIII	10634673	10634824	ce.re17762.coding_promoter	0	-
chrIII	10635465	10635616	ce.re17763.coding_promoter	0	-
chrIII	10636678	10636829	ce.re17764.unknown_promoter	0	-
chrIII	10637858	10638009	ce.re17765.putative_enhancer	0	.
chrIII	10638501	10638652	ce.re17766.coding_promoter	0	+
chrIII	10640560	10640711	ce.re17767.putative_enhancer	0	.
chrIII	10642915	10643066	ce.re17768.coding_promoter	0	.
chrIII	10646184	10646335	ce.re17769.putative_enhancer	0	.
chrIII	10651829	10651980	ce.re17770.putative_enhancer	0	.
chrIII	10653570	10653721	ce.re17771.putative_enhancer	0	.
chrIII	10654902	10655053	ce.re17772.coding_promoter	0	+
chrIII	10656203	10656354	ce.re17773.putative_enhancer	0	.
chrIII	10657170	10657321	ce.re17774.putative_enhancer	0	.
chrIII	10657817	10657968	ce.re17775.putative_enhancer	0	.
chrIII	10658137	10658288	ce.re17776.non-coding_RNA	0	+
chrIII	10658827	10658978	ce.re17777.putative_enhancer	0	.
chrIII	10659339	10659490	ce.re17778.putative_enhancer	0	.
chrIII	10660008	10660159	ce.re17779.putative_enhancer	0	.
chrIII	10660381	10660532	ce.re17780.putative_enhancer	0	.
chrIII	10661285	10661436	ce.re17781.putative_enhancer	0	.
chrIII	10662695	10662846	ce.re17782.putative_enhancer	0	.
chrIII	10664597	10664748	ce.re17783.putative_enhancer	0	.
chrIII	10665254	10665405	ce.re17784.other_element	0	.
chrIII	10665610	10665761	ce.re17785.putative_enhancer	0	.
chrIII	10665801	10665952	ce.re17786.putative_enhancer	0	.
chrIII	10666782	10666933	ce.re17787.putative_enhancer	0	.
chrIII	10668540	10668691	ce.re17788.putative_enhancer	0	.
chrIII	10670048	10670199	ce.re17789.putative_enhancer	0	.
chrIII	10671067	10671218	ce.re17790.putative_enhancer	0	.
chrIII	10672010	10672161	ce.re17791.putative_enhancer	0	.
chrIII	10694101	10694252	ce.re17792.other_element	0	.
chrIII	10694548	10694699	ce.re17793.coding_promoter	0	.
chrIII	10706629	10706780	ce.re17794.putative_enhancer	0	.
chrIII	10707153	10707304	ce.re17795.coding_promoter	0	.
chrIII	10710569	10710720	ce.re17796.putative_enhancer	0	.
chrIII	10711412	10711563	ce.re17797.putative_enhancer	0	.
chrIII	10716250	10716401	ce.re17798.coding_promoter	0	-
chrIII	10717645	10717796	ce.re17799.unknown_promoter	0	+
chrIII	10718203	10718354	ce.re17800.putative_enhancer	0	.
chrIII	10719173	10719324	ce.re17801.unknown_promoter	0	+
chrIII	10719635	10719786	ce.re17802.putative_enhancer	0	.
chrIII	10720289	10720440	ce.re17803.coding_promoter	0	-
chrIII	10721186	10721337	ce.re17804.coding_promoter	0	-
chrIII	10726668	10726819	ce.re17805.putative_enhancer	0	.
chrIII	10728361	10728512	ce.re17806.putative_enhancer	0	.
chrIII	10730352	10730503	ce.re17807.putative_enhancer	0	.
chrIII	10730639	10730790	ce.re17808.coding_promoter	0	-
chrIII	10731020	10731171	ce.re17809.other_element	0	.
chrIII	10731525	10731676	ce.re17810.putative_enhancer	0	.
chrIII	10732486	10732637	ce.re17811.coding_promoter	0	-
chrIII	10733407	10733558	ce.re17812.coding_promoter	0	-
chrIII	10734537	10734688	ce.re17813.putative_enhancer	0	.
chrIII	10735908	10736059	ce.re17814.other_element	0	.
chrIII	10736709	10736860	ce.re17815.coding_promoter	0	-
chrIII	10737263	10737414	ce.re17816.other_element	0	.
chrIII	10740021	10740172	ce.re17817.coding_promoter	0	-
chrIII	10740580	10740731	ce.re17818.putative_enhancer	0	.
chrIII	10741618	10741769	ce.re17819.putative_enhancer	0	.
chrIII	10742526	10742677	ce.re17820.coding_promoter	0	.
chrIII	10746374	10746525	ce.re17821.other_element	0	.
chrIII	10747714	10747865	ce.re17822.putative_enhancer	0	.
chrIII	10748130	10748281	ce.re17823.coding_promoter	0	.
chrIII	10749762	10749913	ce.re17824.putative_enhancer	0	.
chrIII	10750234	10750385	ce.re17825.coding_promoter	0	+
chrIII	10759202	10759353	ce.re17826.coding_promoter	0	.
chrIII	10760117	10760268	ce.re17827.other_element	0	.
chrIII	10777115	10777266	ce.re17828.other_element	0	.
chrIII	10777418	10777569	ce.re17829.putative_enhancer	0	.
chrIII	10778499	10778650	ce.re17830.putative_enhancer	0	.
chrIII	10783098	10783249	ce.re17831.putative_enhancer	0	.
chrIII	10784987	10785138	ce.re17832.other_element	0	.
chrIII	10790004	10790155	ce.re17833.putative_enhancer	0	.
chrIII	10801128	10801279	ce.re17834.coding_promoter	0	-
chrIII	10802172	10802323	ce.re17835.putative_enhancer	0	.
chrIII	10802904	10803055	ce.re17836.coding_promoter	0	-
chrIII	10803877	10804028	ce.re17837.other_element	0	.
chrIII	10804955	10805106	ce.re17838.coding_promoter	0	.
chrIII	10805998	10806149	ce.re17839.putative_enhancer	0	.
chrIII	10806911	10807062	ce.re17840.coding_promoter	0	+
chrIII	10807346	10807497	ce.re17841.coding_promoter	0	+
chrIII	10808036	10808187	ce.re17842.coding_promoter	0	+
chrIII	10808426	10808577	ce.re17843.putative_enhancer	0	.
chrIII	10810174	10810325	ce.re17844.putative_enhancer	0	.
chrIII	10810614	10810765	ce.re17845.putative_enhancer	0	.
chrIII	10811048	10811199	ce.re17846.putative_enhancer	0	.
chrIII	10811402	10811553	ce.re17847.putative_enhancer	0	.
chrIII	10811870	10812021	ce.re17848.other_element	0	.
chrIII	10812865	10813016	ce.re17849.putative_enhancer	0	.
chrIII	10815582	10815733	ce.re17850.putative_enhancer	0	.
chrIII	10816211	10816362	ce.re17851.putative_enhancer	0	.
chrIII	10817004	10817155	ce.re17852.coding_promoter	0	-
chrIII	10817213	10817364	ce.re17853.putative_enhancer	0	.
chrIII	10818470	10818621	ce.re17854.unknown_promoter	0	+
chrIII	10819333	10819484	ce.re17855.putative_enhancer	0	.
chrIII	10819813	10819964	ce.re17856.putative_enhancer	0	.
chrIII	10820455	10820606	ce.re17857.putative_enhancer	0	.
chrIII	10820890	10821041	ce.re17858.coding_promoter	0	-
chrIII	10821058	10821209	ce.re17859.other_element	0	.
chrIII	10821423	10821574	ce.re17860.putative_enhancer	0	.
chrIII	10821742	10821893	ce.re17861.non-coding_RNA	0	-
chrIII	10822585	10822736	ce.re17862.coding_promoter	0	-
chrIII	10822893	10823044	ce.re17863.putative_enhancer	0	.
chrIII	10824273	10824424	ce.re17864.coding_promoter	0	-
chrIII	10827783	10827934	ce.re17865.putative_enhancer	0	.
chrIII	10828519	10828670	ce.re17866.putative_enhancer	0	.
chrIII	10832774	10832925	ce.re17867.coding_promoter	0	+
chrIII	10844967	10845118	ce.re17868.coding_promoter	0	.
chrIII	10848945	10849096	ce.re17869.coding_promoter	0	.
chrIII	10849245	10849396	ce.re17870.putative_enhancer	0	.
chrIII	10855623	10855774	ce.re17871.putative_enhancer	0	.
chrIII	10857013	10857164	ce.re17872.other_element	0	.
chrIII	10858298	10858449	ce.re17873.putative_enhancer	0	.
chrIII	10868437	10868588	ce.re17874.putative_enhancer	0	.
chrIII	10868692	10868843	ce.re17875.coding_promoter	0	-
chrIII	10869079	10869230	ce.re17876.coding_promoter	0	.
chrIII	10869599	10869750	ce.re17877.putative_enhancer	0	.
chrIII	10877669	10877820	ce.re17878.coding_promoter	0	-
chrIII	10877859	10878010	ce.re17879.putative_enhancer	0	.
chrIII	10880792	10880943	ce.re17880.putative_enhancer	0	.
chrIII	10881588	10881739	ce.re17881.coding_promoter	0	.
chrIII	10882123	10882274	ce.re17882.coding_promoter	0	+
chrIII	10895934	10896085	ce.re17883.coding_promoter	0	+
chrIII	10900459	10900610	ce.re17884.putative_enhancer	0	.
chrIII	10901009	10901160	ce.re17885.putative_enhancer	0	.
chrIII	10903371	10903522	ce.re17886.coding_promoter	0	+
chrIII	10905258	10905409	ce.re17887.coding_promoter	0	+
chrIII	10906452	10906603	ce.re17888.putative_enhancer	0	.
chrIII	10911124	10911275	ce.re17889.coding_promoter	0	+
chrIII	10916778	10916929	ce.re17890.other_element	0	.
chrIII	10920176	10920327	ce.re17891.coding_promoter	0	+
chrIII	10921811	10921962	ce.re17892.other_element	0	.
chrIII	10922640	10922791	ce.re17893.putative_enhancer	0	.
chrIII	10929913	10930064	ce.re17894.putative_enhancer	0	.
chrIII	10930969	10931120	ce.re17895.coding_promoter	0	+
chrIII	10940550	10940701	ce.re17896.putative_enhancer	0	.
chrIII	10943712	10943863	ce.re17897.putative_enhancer	0	.
chrIII	10957432	10957583	ce.re17898.putative_enhancer	0	.
chrIII	10957863	10958014	ce.re17899.putative_enhancer	0	.
chrIII	10958609	10958760	ce.re17900.other_element	0	.
chrIII	10959230	10959381	ce.re17901.putative_enhancer	0	.
chrIII	10959748	10959899	ce.re17902.other_element	0	.
chrIII	10960134	10960285	ce.re17903.putative_enhancer	0	.
chrIII	10960539	10960690	ce.re17904.other_element	0	.
chrIII	10961843	10961994	ce.re17905.non-coding_RNA	0	-
chrIII	10962315	10962466	ce.re17906.other_element	0	.
chrIII	10962998	10963149	ce.re17907.other_element	0	.
chrIII	10966616	10966767	ce.re17908.putative_enhancer	0	.
chrIII	10967149	10967300	ce.re17909.coding_promoter	0	-
chrIII	10967486	10967637	ce.re17910.putative_enhancer	0	.
chrIII	10976706	10976857	ce.re17911.non-coding_RNA	0	-
chrIII	10981952	10982103	ce.re17912.putative_enhancer	0	.
chrIII	10983146	10983297	ce.re17913.coding_promoter	0	-
chrIII	10985706	10985857	ce.re17914.coding_promoter	0	-
chrIII	10986606	10986757	ce.re17915.putative_enhancer	0	.
chrIII	10987854	10988005	ce.re17916.coding_promoter	0	-
chrIII	10989541	10989692	ce.re17917.coding_promoter	0	.
chrIII	10999940	11000091	ce.re17918.putative_enhancer	0	.
chrIII	11001861	11002012	ce.re17919.putative_enhancer	0	.
chrIII	11002542	11002693	ce.re17920.putative_enhancer	0	.
chrIII	11007541	11007692	ce.re17921.other_element	0	.
chrIII	11007824	11007975	ce.re17922.coding_promoter	0	.
chrIII	11008657	11008808	ce.re17923.putative_enhancer	0	.
chrIII	11009928	11010079	ce.re17924.putative_enhancer	0	.
chrIII	11013210	11013361	ce.re17925.other_element	0	.
chrIII	11018270	11018421	ce.re17926.putative_enhancer	0	.
chrIII	11026363	11026514	ce.re17927.putative_enhancer	0	.
chrIII	11026762	11026913	ce.re17928.coding_promoter	0	-
chrIII	11027461	11027612	ce.re17929.other_element	0	.
chrIII	11030988	11031139	ce.re17930.unknown_promoter	0	-
chrIII	11033074	11033225	ce.re17931.coding_promoter	0	+
chrIII	11036220	11036371	ce.re17932.coding_promoter	0	+
chrIII	11036615	11036766	ce.re17933.putative_enhancer	0	.
chrIII	11038667	11038818	ce.re17934.putative_enhancer	0	.
chrIII	11039379	11039530	ce.re17935.putative_enhancer	0	.
chrIII	11040676	11040827	ce.re17936.putative_enhancer	0	.
chrIII	11046657	11046808	ce.re17937.putative_enhancer	0	.
chrIII	11047533	11047684	ce.re17938.putative_enhancer	0	.
chrIII	11048707	11048858	ce.re17939.coding_promoter	0	+
chrIII	11049867	11050018	ce.re17940.other_element	0	.
chrIII	11050705	11050856	ce.re17941.putative_enhancer	0	.
chrIII	11050907	11051058	ce.re17942.putative_enhancer	0	.
chrIII	11054838	11054989	ce.re17943.putative_enhancer	0	.
chrIII	11055083	11055234	ce.re17944.putative_enhancer	0	.
chrIII	11056121	11056272	ce.re17945.putative_enhancer	0	.
chrIII	11059895	11060046	ce.re17946.putative_enhancer	0	.
chrIII	11063008	11063159	ce.re17947.other_element	0	.
chrIII	11063385	11063536	ce.re17948.coding_promoter	0	+
chrIII	11063927	11064078	ce.re17949.other_element	0	.
chrIII	11065110	11065261	ce.re17950.putative_enhancer	0	.
chrIII	11065785	11065936	ce.re17951.putative_enhancer	0	.
chrIII	11066271	11066422	ce.re17952.putative_enhancer	0	.
chrIII	11066891	11067042	ce.re17953.non-coding_RNA	0	.
chrIII	11069937	11070088	ce.re17954.other_element	0	.
chrIII	11073821	11073972	ce.re17955.putative_enhancer	0	.
chrIII	11081269	11081420	ce.re17956.unknown_promoter	0	+
chrIII	11082712	11082863	ce.re17957.coding_promoter	0	+
chrIII	11084151	11084302	ce.re17958.putative_enhancer	0	.
chrIII	11085008	11085159	ce.re17959.putative_enhancer	0	.
chrIII	11086199	11086350	ce.re17960.putative_enhancer	0	.
chrIII	11087593	11087744	ce.re17961.coding_promoter	0	+
chrIII	11090443	11090594	ce.re17962.non-coding_RNA	0	-
chrIII	11090922	11091073	ce.re17963.non-coding_RNA	0	+
chrIII	11091727	11091878	ce.re17964.putative_enhancer	0	.
chrIII	11093591	11093742	ce.re17965.other_element	0	.
chrIII	11101124	11101275	ce.re17966.putative_enhancer	0	.
chrIII	11107386	11107537	ce.re17967.coding_promoter	0	+
chrIII	11110881	11111032	ce.re17968.putative_enhancer	0	.
chrIII	11111779	11111930	ce.re17969.other_element	0	.
chrIII	11112840	11112991	ce.re17970.putative_enhancer	0	.
chrIII	11114015	11114166	ce.re17971.other_element	0	.
chrIII	11118185	11118336	ce.re17972.non-coding_RNA	0	+
chrIII	11119047	11119198	ce.re17973.putative_enhancer	0	.
chrIII	11119391	11119542	ce.re17974.coding_promoter	0	-
chrIII	11119587	11119738	ce.re17975.coding_promoter	0	+
chrIII	11123997	11124148	ce.re17976.putative_enhancer	0	.
chrIII	11125656	11125807	ce.re17977.putative_enhancer	0	.
chrIII	11128513	11128664	ce.re17978.putative_enhancer	0	.
chrIII	11129513	11129664	ce.re17979.coding_promoter	0	.
chrIII	11130470	11130621	ce.re17980.coding_promoter	0	-
chrIII	11132616	11132767	ce.re17981.putative_enhancer	0	.
chrIII	11139010	11139161	ce.re17982.coding_promoter	0	-
chrIII	11141780	11141931	ce.re17983.coding_promoter	0	-
chrIII	11142226	11142377	ce.re17984.coding_promoter	0	+
chrIII	11144902	11145053	ce.re17985.other_element	0	.
chrIII	11149583	11149734	ce.re17986.unknown_promoter	0	-
chrIII	11184847	11184998	ce.re17987.putative_enhancer	0	.
chrIII	11185542	11185693	ce.re17988.putative_enhancer	0	.
chrIII	11185696	11185847	ce.re17989.putative_enhancer	0	.
chrIII	11186029	11186180	ce.re17990.putative_enhancer	0	.
chrIII	11186878	11187029	ce.re17991.putative_enhancer	0	.
chrIII	11187429	11187580	ce.re17992.putative_enhancer	0	.
chrIII	11188238	11188389	ce.re17993.putative_enhancer	0	.
chrIII	11188627	11188778	ce.re17994.putative_enhancer	0	.
chrIII	11190148	11190299	ce.re17995.putative_enhancer	0	.
chrIII	11190499	11190650	ce.re17996.putative_enhancer	0	.
chrIII	11193349	11193500	ce.re17997.putative_enhancer	0	.
chrIII	11195213	11195364	ce.re17998.coding_promoter	0	-
chrIII	11195666	11195817	ce.re17999.putative_enhancer	0	.
chrIII	11197401	11197552	ce.re18000.coding_promoter	0	-
chrIII	11198572	11198723	ce.re18001.other_element	0	.
chrIII	11199490	11199641	ce.re18002.putative_enhancer	0	.
chrIII	11201285	11201436	ce.re18003.putative_enhancer	0	.
chrIII	11202224	11202375	ce.re18004.putative_enhancer	0	.
chrIII	11203147	11203298	ce.re18005.unknown_promoter	0	+
chrIII	11204958	11205109	ce.re18006.putative_enhancer	0	.
chrIII	11207055	11207206	ce.re18007.putative_enhancer	0	.
chrIII	11208483	11208634	ce.re18008.putative_enhancer	0	.
chrIII	11209273	11209424	ce.re18009.unknown_promoter	0	+
chrIII	11210447	11210598	ce.re18010.putative_enhancer	0	.
chrIII	11213083	11213234	ce.re18011.putative_enhancer	0	.
chrIII	11214058	11214209	ce.re18012.other_element	0	.
chrIII	11224040	11224191	ce.re18013.coding_promoter	0	-
chrIII	11228080	11228231	ce.re18014.putative_enhancer	0	.
chrIII	11236914	11237065	ce.re18015.coding_promoter	0	.
chrIII	11237913	11238064	ce.re18016.coding_promoter	0	-
chrIII	11239908	11240059	ce.re18017.other_element	0	.
chrIII	11240907	11241058	ce.re18018.coding_promoter	0	+
chrIII	11241933	11242084	ce.re18019.putative_enhancer	0	.
chrIII	11242404	11242555	ce.re18020.putative_enhancer	0	.
chrIII	11243502	11243653	ce.re18021.unknown_promoter	0	-
chrIII	11244440	11244591	ce.re18022.putative_enhancer	0	.
chrIII	11251893	11252044	ce.re18023.other_element	0	.
chrIII	11252273	11252424	ce.re18024.putative_enhancer	0	.
chrIII	11254806	11254957	ce.re18025.other_element	0	.
chrIII	11255201	11255352	ce.re18026.other_element	0	.
chrIII	11258756	11258907	ce.re18027.other_element	0	.
chrIII	11261316	11261467	ce.re18028.putative_enhancer	0	.
chrIII	11262322	11262473	ce.re18029.putative_enhancer	0	.
chrIII	11263206	11263357	ce.re18030.other_element	0	.
chrIII	11264988	11265139	ce.re18031.other_element	0	.
chrIII	11266875	11267026	ce.re18032.putative_enhancer	0	.
chrIII	11267466	11267617	ce.re18033.unknown_promoter	0	+
chrIII	11267805	11267956	ce.re18034.putative_enhancer	0	.
chrIII	11268620	11268771	ce.re18035.putative_enhancer	0	.
chrIII	11268875	11269026	ce.re18036.putative_enhancer	0	.
chrIII	11269332	11269483	ce.re18037.unknown_promoter	0	+
chrIII	11269695	11269846	ce.re18038.other_element	0	.
chrIII	11270816	11270967	ce.re18039.coding_promoter	0	-
chrIII	11272710	11272861	ce.re18040.putative_enhancer	0	.
chrIII	11274345	11274496	ce.re18041.putative_enhancer	0	.
chrIII	11274878	11275029	ce.re18042.coding_promoter	0	+
chrIII	11286209	11286360	ce.re18043.putative_enhancer	0	.
chrIII	11290004	11290155	ce.re18044.coding_promoter	0	+
chrIII	11290660	11290811	ce.re18045.coding_promoter	0	.
chrIII	11312478	11312629	ce.re18046.putative_enhancer	0	.
chrIII	11317255	11317406	ce.re18047.coding_promoter	0	.
chrIII	11321370	11321521	ce.re18048.putative_enhancer	0	.
chrIII	11324259	11324410	ce.re18049.other_element	0	.
chrIII	11333126	11333277	ce.re18050.putative_enhancer	0	.
chrIII	11334488	11334639	ce.re18051.coding_promoter	0	+
chrIII	11335576	11335727	ce.re18052.putative_enhancer	0	.
chrIII	11336154	11336305	ce.re18053.putative_enhancer	0	.
chrIII	11337324	11337475	ce.re18054.putative_enhancer	0	.
chrIII	11343184	11343335	ce.re18055.coding_promoter	0	.
chrIII	11344213	11344364	ce.re18056.putative_enhancer	0	.
chrIII	11346631	11346782	ce.re18057.putative_enhancer	0	.
chrIII	11347702	11347853	ce.re18058.coding_promoter	0	-
chrIII	11350532	11350683	ce.re18059.unknown_promoter	0	-
chrIII	11352940	11353091	ce.re18060.non-coding_RNA	0	+
chrIII	11353561	11353712	ce.re18061.non-coding_RNA	0	+
chrIII	11354407	11354558	ce.re18062.putative_enhancer	0	.
chrIII	11354555	11354706	ce.re18063.putative_enhancer	0	.
chrIII	11355917	11356068	ce.re18064.putative_enhancer	0	.
chrIII	11357508	11357659	ce.re18065.putative_enhancer	0	.
chrIII	11358426	11358577	ce.re18066.putative_enhancer	0	.
chrIII	11359189	11359340	ce.re18067.coding_promoter	0	+
chrIII	11359545	11359696	ce.re18068.other_element	0	.
chrIII	11360179	11360330	ce.re18069.coding_promoter	0	+
chrIII	11360892	11361043	ce.re18070.putative_enhancer	0	.
chrIII	11361437	11361588	ce.re18071.other_element	0	.
chrIII	11366579	11366730	ce.re18072.coding_promoter	0	+
chrIII	11368535	11368686	ce.re18073.other_element	0	.
chrIII	11371403	11371554	ce.re18074.putative_enhancer	0	.
chrIII	11372331	11372482	ce.re18075.coding_promoter	0	-
chrIII	11372664	11372815	ce.re18076.other_element	0	.
chrIII	11373988	11374139	ce.re18077.putative_enhancer	0	.
chrIII	11378525	11378676	ce.re18078.putative_enhancer	0	.
chrIII	11379225	11379376	ce.re18079.unknown_promoter	0	+
chrIII	11380670	11380821	ce.re18080.coding_promoter	0	-
chrIII	11381970	11382121	ce.re18081.coding_promoter	0	+
chrIII	11393231	11393382	ce.re18082.coding_promoter	0	-
chrIII	11397741	11397892	ce.re18083.coding_promoter	0	+
chrIII	11402930	11403081	ce.re18084.coding_promoter	0	+
chrIII	11405253	11405404	ce.re18085.coding_promoter	0	+
chrIII	11410583	11410734	ce.re18086.coding_promoter	0	+
chrIII	11412555	11412706	ce.re18087.putative_enhancer	0	.
chrIII	11414127	11414278	ce.re18088.putative_enhancer	0	.
chrIII	11415687	11415838	ce.re18089.other_element	0	.
chrIII	11425553	11425704	ce.re18090.putative_enhancer	0	.
chrIII	11427027	11427178	ce.re18091.coding_promoter	0	+
chrIII	11442625	11442776	ce.re18092.coding_promoter	0	-
chrIII	11442926	11443077	ce.re18093.unknown_promoter	0	+
chrIII	11443441	11443592	ce.re18094.putative_enhancer	0	.
chrIII	11443764	11443915	ce.re18095.other_element	0	.
chrIII	11444849	11445000	ce.re18096.putative_enhancer	0	.
chrIII	11445123	11445274	ce.re18097.unknown_promoter	0	-
chrIII	11446952	11447103	ce.re18098.putative_enhancer	0	.
chrIII	11448434	11448585	ce.re18099.unknown_promoter	0	+
chrIII	11449744	11449895	ce.re18100.putative_enhancer	0	.
chrIII	11451430	11451581	ce.re18101.putative_enhancer	0	.
chrIII	11452684	11452835	ce.re18102.putative_enhancer	0	.
chrIII	11454095	11454246	ce.re18103.non-coding_RNA	0	+
chrIII	11454361	11454512	ce.re18104.putative_enhancer	0	.
chrIII	11455509	11455660	ce.re18105.coding_promoter	0	+
chrIII	11456967	11457118	ce.re18106.putative_enhancer	0	.
chrIII	11457727	11457878	ce.re18107.putative_enhancer	0	.
chrIII	11459149	11459300	ce.re18108.putative_enhancer	0	.
chrIII	11459426	11459577	ce.re18109.putative_enhancer	0	.
chrIII	11459912	11460063	ce.re18110.putative_enhancer	0	.
chrIII	11463885	11464036	ce.re18111.putative_enhancer	0	.
chrIII	11465662	11465813	ce.re18112.unknown_promoter	0	+
chrIII	11466166	11466317	ce.re18113.putative_enhancer	0	.
chrIII	11466942	11467093	ce.re18114.unknown_promoter	0	+
chrIII	11467780	11467931	ce.re18115.unknown_promoter	0	+
chrIII	11468117	11468268	ce.re18116.putative_enhancer	0	.
chrIII	11471485	11471636	ce.re18117.other_element	0	.
chrIII	11472183	11472334	ce.re18118.putative_enhancer	0	.
chrIII	11472959	11473110	ce.re18119.putative_enhancer	0	.
chrIII	11474382	11474533	ce.re18120.other_element	0	.
chrIII	11474765	11474916	ce.re18121.putative_enhancer	0	.
chrIII	11475108	11475259	ce.re18122.putative_enhancer	0	.
chrIII	11476541	11476692	ce.re18123.other_element	0	.
chrIII	11476849	11477000	ce.re18124.other_element	0	.
chrIII	11477616	11477767	ce.re18125.unknown_promoter	0	-
chrIII	11478600	11478751	ce.re18126.putative_enhancer	0	.
chrIII	11478859	11479010	ce.re18127.putative_enhancer	0	.
chrIII	11479215	11479366	ce.re18128.putative_enhancer	0	.
chrIII	11479709	11479860	ce.re18129.putative_enhancer	0	.
chrIII	11480959	11481110	ce.re18130.putative_enhancer	0	.
chrIII	11481530	11481681	ce.re18131.unknown_promoter	0	-
chrIII	11482209	11482360	ce.re18132.putative_enhancer	0	.
chrIII	11493076	11493227	ce.re18133.putative_enhancer	0	.
chrIII	11494147	11494298	ce.re18134.other_element	0	.
chrIII	11494490	11494641	ce.re18135.coding_promoter	0	+
chrIII	11494633	11494784	ce.re18136.coding_promoter	0	+
chrIII	11495004	11495155	ce.re18137.putative_enhancer	0	.
chrIII	11496637	11496788	ce.re18138.coding_promoter	0	+
chrIII	11505350	11505501	ce.re18139.coding_promoter	0	.
chrIII	11505689	11505840	ce.re18140.other_element	0	.
chrIII	11508958	11509109	ce.re18141.coding_promoter	0	+
chrIII	11509088	11509239	ce.re18142.coding_promoter	0	+
chrIII	11515350	11515501	ce.re18143.unknown_promoter	0	+
chrIII	11524198	11524349	ce.re18144.coding_promoter	0	.
chrIII	11526514	11526665	ce.re18145.coding_promoter	0	+
chrIII	11534556	11534707	ce.re18146.putative_enhancer	0	.
chrIII	11534826	11534977	ce.re18147.other_element	0	.
chrIII	11547874	11548025	ce.re18148.coding_promoter	0	+
chrIII	11548187	11548338	ce.re18149.coding_promoter	0	+
chrIII	11551507	11551658	ce.re18150.putative_enhancer	0	.
chrIII	11554374	11554525	ce.re18151.coding_promoter	0	+
chrIII	11554735	11554886	ce.re18152.non-coding_RNA	0	+
chrIII	11554992	11555143	ce.re18153.unknown_promoter	0	+
chrIII	11556083	11556234	ce.re18154.putative_enhancer	0	.
chrIII	11557017	11557168	ce.re18155.coding_promoter	0	+
chrIII	11557505	11557656	ce.re18156.putative_enhancer	0	.
chrIII	11558303	11558454	ce.re18157.putative_enhancer	0	.
chrIII	11558512	11558663	ce.re18158.putative_enhancer	0	.
chrIII	11558931	11559082	ce.re18159.putative_enhancer	0	.
chrIII	11559782	11559933	ce.re18160.putative_enhancer	0	.
chrIII	11560252	11560403	ce.re18161.other_element	0	.
chrIII	11560750	11560901	ce.re18162.coding_promoter	0	+
chrIII	11561219	11561370	ce.re18163.putative_enhancer	0	.
chrIII	11561709	11561860	ce.re18164.putative_enhancer	0	.
chrIII	11565331	11565482	ce.re18165.putative_enhancer	0	.
chrIII	11565741	11565892	ce.re18166.coding_promoter	0	+
chrIII	11578022	11578173	ce.re18167.other_element	0	.
chrIII	11578330	11578481	ce.re18168.coding_promoter	0	+
chrIII	11580657	11580808	ce.re18169.putative_enhancer	0	.
chrIII	11581492	11581643	ce.re18170.coding_promoter	0	.
chrIII	11604205	11604356	ce.re18171.putative_enhancer	0	.
chrIII	11609114	11609265	ce.re18172.other_element	0	.
chrIII	11609736	11609887	ce.re18173.other_element	0	.
chrIII	11624965	11625116	ce.re18174.coding_promoter	0	+
chrIII	11630607	11630758	ce.re18175.other_element	0	.
chrIII	11631293	11631444	ce.re18176.coding_promoter	0	-
chrIII	11641440	11641591	ce.re18177.putative_enhancer	0	.
chrIII	11650338	11650489	ce.re18178.putative_enhancer	0	.
chrIII	11657330	11657481	ce.re18179.coding_promoter	0	+
chrIII	11658774	11658925	ce.re18180.putative_enhancer	0	.
chrIII	11659949	11660100	ce.re18181.coding_promoter	0	+
chrIII	11660811	11660962	ce.re18182.unknown_promoter	0	-
chrIII	11661935	11662086	ce.re18183.putative_enhancer	0	.
chrIII	11662345	11662496	ce.re18184.other_element	0	.
chrIII	11662690	11662841	ce.re18185.other_element	0	.
chrIII	11663542	11663693	ce.re18186.putative_enhancer	0	.
chrIII	11666922	11667073	ce.re18187.putative_enhancer	0	.
chrIII	11670339	11670490	ce.re18188.putative_enhancer	0	.
chrIII	11674545	11674696	ce.re18189.putative_enhancer	0	.
chrIII	11675596	11675747	ce.re18190.putative_enhancer	0	.
chrIII	11680331	11680482	ce.re18191.other_element	0	.
chrIII	11681475	11681626	ce.re18192.putative_enhancer	0	.
chrIII	11684896	11685047	ce.re18193.unknown_promoter	0	-
chrIII	11688167	11688318	ce.re18194.putative_enhancer	0	.
chrIII	11689457	11689608	ce.re18195.putative_enhancer	0	.
chrIII	11703104	11703255	ce.re18196.putative_enhancer	0	.
chrIII	11703710	11703861	ce.re18197.coding_promoter	0	+
chrIII	11706755	11706906	ce.re18198.coding_promoter	0	-
chrIII	11709998	11710149	ce.re18199.putative_enhancer	0	.
chrIII	11718684	11718835	ce.re18200.coding_promoter	0	-
chrIII	11718963	11719114	ce.re18201.other_element	0	.
chrIII	11719535	11719686	ce.re18202.coding_promoter	0	.
chrIII	11719704	11719855	ce.re18203.coding_promoter	0	.
chrIII	11721528	11721679	ce.re18204.coding_promoter	0	.
chrIII	11726747	11726898	ce.re18205.coding_promoter	0	-
chrIII	11727125	11727276	ce.re18206.putative_enhancer	0	.
chrIII	11728412	11728563	ce.re18207.putative_enhancer	0	.
chrIII	11731660	11731811	ce.re18208.unknown_promoter	0	-
chrIII	11738577	11738728	ce.re18209.putative_enhancer	0	.
chrIII	11740970	11741121	ce.re18210.putative_enhancer	0	.
chrIII	11742323	11742474	ce.re18211.unknown_promoter	0	.
chrIII	11742907	11743058	ce.re18212.putative_enhancer	0	.
chrIII	11743985	11744136	ce.re18213.putative_enhancer	0	.
chrIII	11745186	11745337	ce.re18214.coding_promoter	0	-
chrIII	11746572	11746723	ce.re18215.coding_promoter	0	-
chrIII	11746801	11746952	ce.re18216.coding_promoter	0	.
chrIII	11756441	11756592	ce.re18217.putative_enhancer	0	.
chrIII	11766848	11766999	ce.re18218.putative_enhancer	0	.
chrIII	11774612	11774763	ce.re18219.coding_promoter	0	.
chrIII	11789637	11789788	ce.re18220.putative_enhancer	0	.
chrIII	11789978	11790129	ce.re18221.other_element	0	.
chrIII	11792681	11792832	ce.re18222.non-coding_RNA	0	+
chrIII	11793027	11793178	ce.re18223.putative_enhancer	0	.
chrIII	11794630	11794781	ce.re18224.coding_promoter	0	+
chrIII	11799189	11799340	ce.re18225.putative_enhancer	0	.
chrIII	11810359	11810510	ce.re18226.coding_promoter	0	+
chrIII	11811980	11812131	ce.re18227.coding_promoter	0	+
chrIII	11812562	11812713	ce.re18228.putative_enhancer	0	.
chrIII	11814429	11814580	ce.re18229.putative_enhancer	0	.
chrIII	11814820	11814971	ce.re18230.putative_enhancer	0	.
chrIII	11816720	11816871	ce.re18231.putative_enhancer	0	.
chrIII	11817975	11818126	ce.re18232.putative_enhancer	0	.
chrIII	11821785	11821936	ce.re18233.other_element	0	.
chrIII	11822511	11822662	ce.re18234.coding_promoter	0	.
chrIII	11823424	11823575	ce.re18235.coding_promoter	0	.
chrIII	11824450	11824601	ce.re18236.coding_promoter	0	-
chrIII	11824770	11824921	ce.re18237.other_element	0	.
chrIII	11825764	11825915	ce.re18238.putative_enhancer	0	.
chrIII	11829218	11829369	ce.re18239.non-coding_RNA	0	+
chrIII	11829700	11829851	ce.re18240.coding_promoter	0	+
chrIII	11830580	11830731	ce.re18241.putative_enhancer	0	.
chrIII	11831344	11831495	ce.re18242.putative_enhancer	0	.
chrIII	11832726	11832877	ce.re18243.other_element	0	.
chrIII	11833035	11833186	ce.re18244.other_element	0	.
chrIII	11834307	11834458	ce.re18245.unknown_promoter	0	+
chrIII	11834886	11835037	ce.re18246.putative_enhancer	0	.
chrIII	11836121	11836272	ce.re18247.putative_enhancer	0	.
chrIII	11836351	11836502	ce.re18248.putative_enhancer	0	.
chrIII	11836811	11836962	ce.re18249.unknown_promoter	0	+
chrIII	11847095	11847246	ce.re18250.putative_enhancer	0	.
chrIII	11847765	11847916	ce.re18251.coding_promoter	0	.
chrIII	11857172	11857323	ce.re18252.putative_enhancer	0	.
chrIII	11865590	11865741	ce.re18253.other_element	0	.
chrIII	11866040	11866191	ce.re18254.putative_enhancer	0	.
chrIII	11869375	11869526	ce.re18255.coding_promoter	0	-
chrIII	11869692	11869843	ce.re18256.other_element	0	.
chrIII	11870071	11870222	ce.re18257.coding_promoter	0	-
chrIII	11878886	11879037	ce.re18258.coding_promoter	0	-
chrIII	11880332	11880483	ce.re18259.other_element	0	.
chrIII	11881660	11881811	ce.re18260.coding_promoter	0	-
chrIII	11907023	11907174	ce.re18261.coding_promoter	0	.
chrIII	11907346	11907497	ce.re18262.coding_promoter	0	.
chrIII	11908824	11908975	ce.re18263.coding_promoter	0	+
chrIII	11915522	11915673	ce.re18264.other_element	0	.
chrIII	11915784	11915935	ce.re18265.coding_promoter	0	.
chrIII	11917969	11918120	ce.re18266.putative_enhancer	0	.
chrIII	11918324	11918475	ce.re18267.putative_enhancer	0	.
chrIII	11918962	11919113	ce.re18268.putative_enhancer	0	.
chrIII	11920027	11920178	ce.re18269.other_element	0	.
chrIII	11920399	11920550	ce.re18270.coding_promoter	0	.
chrIII	11921259	11921410	ce.re18271.putative_enhancer	0	.
chrIII	11921945	11922096	ce.re18272.other_element	0	.
chrIII	11935190	11935341	ce.re18273.putative_enhancer	0	.
chrIII	11935701	11935852	ce.re18274.unknown_promoter	0	+
chrIII	11936076	11936227	ce.re18275.putative_enhancer	0	.
chrIII	11936734	11936885	ce.re18276.non-coding_RNA	0	-
chrIII	11937045	11937196	ce.re18277.non-coding_RNA	0	-
chrIII	11938018	11938169	ce.re18278.putative_enhancer	0	.
chrIII	11940133	11940284	ce.re18279.putative_enhancer	0	.
chrIII	11942843	11942994	ce.re18280.putative_enhancer	0	.
chrIII	11946474	11946625	ce.re18281.putative_enhancer	0	.
chrIII	11947221	11947372	ce.re18282.other_element	0	.
chrIII	11947689	11947840	ce.re18283.coding_promoter	0	-
chrIII	11948560	11948711	ce.re18284.putative_enhancer	0	.
chrIII	11949342	11949493	ce.re18285.coding_promoter	0	-
chrIII	11967192	11967343	ce.re18286.other_element	0	.
chrIII	11971511	11971662	ce.re18287.coding_promoter	0	-
chrIII	11974219	11974370	ce.re18288.coding_promoter	0	+
chrIII	11974569	11974720	ce.re18289.putative_enhancer	0	.
chrIII	11980562	11980713	ce.re18290.putative_enhancer	0	.
chrIII	11980935	11981086	ce.re18291.other_element	0	.
chrIII	11981688	11981839	ce.re18292.coding_promoter	0	.
chrIII	11985267	11985418	ce.re18293.putative_enhancer	0	.
chrIII	11986440	11986591	ce.re18294.putative_enhancer	0	.
chrIII	11987506	11987657	ce.re18295.other_element	0	.
chrIII	11989963	11990114	ce.re18296.coding_promoter	0	+
chrIII	12003346	12003497	ce.re18297.putative_enhancer	0	.
chrIII	12005159	12005310	ce.re18298.other_element	0	.
chrIII	12005376	12005527	ce.re18299.other_element	0	.
chrIII	12006137	12006288	ce.re18300.coding_promoter	0	-
chrIII	12006294	12006445	ce.re18301.unknown_promoter	0	-
chrIII	12009845	12009996	ce.re18302.unknown_promoter	0	+
chrIII	12013142	12013293	ce.re18303.coding_promoter	0	+
chrIII	12014600	12014751	ce.re18304.unknown_promoter	0	-
chrIII	12015711	12015862	ce.re18305.coding_promoter	0	+
chrIII	12018060	12018211	ce.re18306.unknown_promoter	0	-
chrIII	12018787	12018938	ce.re18307.other_element	0	.
chrIII	12020184	12020335	ce.re18308.other_element	0	.
chrIII	12021322	12021473	ce.re18309.putative_enhancer	0	.
chrIII	12024943	12025094	ce.re18310.putative_enhancer	0	.
chrIII	12025417	12025568	ce.re18311.other_element	0	.
chrIII	12032453	12032604	ce.re18312.other_element	0	.
chrIII	12042185	12042336	ce.re18313.other_element	0	.
chrIII	12058557	12058708	ce.re18314.coding_promoter	0	.
chrIII	12059056	12059207	ce.re18315.putative_enhancer	0	.
chrIII	12060197	12060348	ce.re18316.putative_enhancer	0	.
chrIII	12073880	12074031	ce.re18317.other_element	0	.
chrIII	12079574	12079725	ce.re18318.putative_enhancer	0	.
chrIII	12080459	12080610	ce.re18319.putative_enhancer	0	.
chrIII	12080875	12081026	ce.re18320.putative_enhancer	0	.
chrIII	12082270	12082421	ce.re18321.putative_enhancer	0	.
chrIII	12083311	12083462	ce.re18322.putative_enhancer	0	.
chrIII	12085017	12085168	ce.re18323.coding_promoter	0	-
chrIII	12087712	12087863	ce.re18324.putative_enhancer	0	.
chrIII	12089079	12089230	ce.re18325.putative_enhancer	0	.
chrIII	12090396	12090547	ce.re18326.putative_enhancer	0	.
chrIII	12092710	12092861	ce.re18327.other_element	0	.
chrIII	12094290	12094441	ce.re18328.unknown_promoter	0	+
chrIII	12094605	12094756	ce.re18329.coding_promoter	0	-
chrIII	12097544	12097695	ce.re18330.putative_enhancer	0	.
chrIII	12100801	12100952	ce.re18331.unknown_promoter	0	-
chrIII	12106543	12106694	ce.re18332.coding_promoter	0	-
chrIII	12107557	12107708	ce.re18333.coding_promoter	0	.
chrIII	12108278	12108429	ce.re18334.putative_enhancer	0	.
chrIII	12113856	12114007	ce.re18335.other_element	0	.
chrIII	12119799	12119950	ce.re18336.putative_enhancer	0	.
chrIII	12121307	12121458	ce.re18337.coding_promoter	0	-
chrIII	12124562	12124713	ce.re18338.other_element	0	.
chrIII	12127179	12127330	ce.re18339.putative_enhancer	0	.
chrIII	12133032	12133183	ce.re18340.putative_enhancer	0	.
chrIII	12134763	12134914	ce.re18341.putative_enhancer	0	.
chrIII	12135682	12135833	ce.re18342.putative_enhancer	0	.
chrIII	12137210	12137361	ce.re18343.putative_enhancer	0	.
chrIII	12138355	12138506	ce.re18344.putative_enhancer	0	.
chrIII	12139609	12139760	ce.re18345.putative_enhancer	0	.
chrIII	12140582	12140733	ce.re18346.putative_enhancer	0	.
chrIII	12142580	12142731	ce.re18347.unknown_promoter	0	-
chrIII	12143565	12143716	ce.re18348.putative_enhancer	0	.
chrIII	12144317	12144468	ce.re18349.putative_enhancer	0	.
chrIII	12146752	12146903	ce.re18350.putative_enhancer	0	.
chrIII	12148253	12148404	ce.re18351.putative_enhancer	0	.
chrIII	12149704	12149855	ce.re18352.putative_enhancer	0	.
chrIII	12150133	12150284	ce.re18353.unknown_promoter	0	-
chrIII	12151245	12151396	ce.re18354.putative_enhancer	0	.
chrIII	12152278	12152429	ce.re18355.coding_promoter	0	+
chrIII	12152614	12152765	ce.re18356.coding_promoter	0	+
chrIII	12162457	12162608	ce.re18357.putative_enhancer	0	.
chrIII	12177020	12177171	ce.re18358.putative_enhancer	0	.
chrIII	12178200	12178351	ce.re18359.coding_promoter	0	-
chrIII	12188371	12188522	ce.re18360.putative_enhancer	0	.
chrIII	12189180	12189331	ce.re18361.putative_enhancer	0	.
chrIII	12189803	12189954	ce.re18362.other_element	0	.
chrIII	12192633	12192784	ce.re18363.other_element	0	.
chrIII	12202487	12202638	ce.re18364.coding_promoter	0	-
chrIII	12218812	12218963	ce.re18365.coding_promoter	0	.
chrIII	12224518	12224669	ce.re18366.unknown_promoter	0	+
chrIII	12225065	12225216	ce.re18367.putative_enhancer	0	.
chrIII	12225386	12225537	ce.re18368.coding_promoter	0	-
chrIII	12226216	12226367	ce.re18369.coding_promoter	0	.
chrIII	12234087	12234238	ce.re18370.putative_enhancer	0	.
chrIII	12235716	12235867	ce.re18371.coding_promoter	0	-
chrIII	12236138	12236289	ce.re18372.coding_promoter	0	-
chrIII	12240157	12240308	ce.re18373.other_element	0	.
chrIII	12250360	12250511	ce.re18374.coding_promoter	0	.
chrIII	12265308	12265459	ce.re18375.other_element	0	.
chrIII	12269959	12270110	ce.re18376.other_element	0	.
chrIII	12273707	12273858	ce.re18377.coding_promoter	0	.
chrIII	12285449	12285600	ce.re18378.other_element	0	.
chrIII	12297362	12297513	ce.re18379.other_element	0	.
chrIII	12298460	12298611	ce.re18380.putative_enhancer	0	.
chrIII	12298721	12298872	ce.re18381.putative_enhancer	0	.
chrIII	12299446	12299597	ce.re18382.other_element	0	.
chrIII	12305107	12305258	ce.re18383.other_element	0	.
chrIII	12306027	12306178	ce.re18384.putative_enhancer	0	.
chrIII	12307083	12307234	ce.re18385.other_element	0	.
chrIII	12307561	12307712	ce.re18386.coding_promoter	0	+
chrIII	12313061	12313212	ce.re18387.coding_promoter	0	+
chrIII	12313381	12313532	ce.re18388.other_element	0	.
chrIII	12316238	12316389	ce.re18389.putative_enhancer	0	.
chrIII	12317404	12317555	ce.re18390.other_element	0	.
chrIII	12317600	12317751	ce.re18391.coding_promoter	0	+
chrIII	12318913	12319064	ce.re18392.coding_promoter	0	+
chrIII	12323289	12323440	ce.re18393.putative_enhancer	0	.
chrIII	12325386	12325537	ce.re18394.coding_promoter	0	+
chrIII	12327707	12327858	ce.re18395.coding_promoter	0	+
chrIII	12331441	12331592	ce.re18396.other_element	0	.
chrIII	12333978	12334129	ce.re18397.putative_enhancer	0	.
chrIII	12335537	12335688	ce.re18398.coding_promoter	0	+
chrIII	12336102	12336253	ce.re18399.putative_enhancer	0	.
chrIII	12345087	12345238	ce.re18400.other_element	0	.
chrIII	12351419	12351570	ce.re18401.coding_promoter	0	.
chrIII	12358847	12358998	ce.re18402.coding_promoter	0	-
chrIII	12368467	12368618	ce.re18403.non-coding_RNA	0	-
chrIII	12369059	12369210	ce.re18404.coding_promoter	0	-
chrIII	12369607	12369758	ce.re18405.coding_promoter	0	-
chrIII	12370142	12370293	ce.re18406.coding_promoter	0	.
chrIII	12373985	12374136	ce.re18407.coding_promoter	0	-
chrIII	12377387	12377538	ce.re18408.coding_promoter	0	-
chrIII	12382707	12382858	ce.re18409.other_element	0	.
chrIII	12382942	12383093	ce.re18410.unknown_promoter	0	+
chrIII	12383693	12383844	ce.re18411.other_element	0	.
chrIII	12384683	12384834	ce.re18412.putative_enhancer	0	.
chrIII	12386149	12386300	ce.re18413.coding_promoter	0	+
chrIII	12387413	12387564	ce.re18414.other_element	0	.
chrIII	12399926	12400077	ce.re18415.non-coding_RNA	0	-
chrIII	12421636	12421787	ce.re18416.coding_promoter	0	-
chrIII	12421787	12421938	ce.re18417.unknown_promoter	0	+
chrIII	12424201	12424352	ce.re18418.coding_promoter	0	-
chrIII	12425825	12425976	ce.re18419.putative_enhancer	0	.
chrIII	12426321	12426472	ce.re18420.other_element	0	.
chrIII	12426733	12426884	ce.re18421.coding_promoter	0	.
chrIII	12428883	12429034	ce.re18422.putative_enhancer	0	.
chrIII	12429314	12429465	ce.re18423.putative_enhancer	0	.
chrIII	12429823	12429974	ce.re18424.coding_promoter	0	-
chrIII	12430225	12430376	ce.re18425.coding_promoter	0	.
chrIII	12445288	12445439	ce.re18426.putative_enhancer	0	.
chrIII	12445473	12445624	ce.re18427.other_element	0	.
chrIII	12446084	12446235	ce.re18428.coding_promoter	0	-
chrIII	12453034	12453185	ce.re18429.putative_enhancer	0	.
chrIII	12453425	12453576	ce.re18430.coding_promoter	0	-
chrIII	12453873	12454024	ce.re18431.putative_enhancer	0	.
chrIII	12454167	12454318	ce.re18432.putative_enhancer	0	.
chrIII	12454770	12454921	ce.re18433.putative_enhancer	0	.
chrIII	12456978	12457129	ce.re18434.coding_promoter	0	.
chrIII	12457536	12457687	ce.re18435.coding_promoter	0	+
chrIII	12472634	12472785	ce.re18436.coding_promoter	0	+
chrIII	12473151	12473302	ce.re18437.putative_enhancer	0	.
chrIII	12473677	12473828	ce.re18438.other_element	0	.
chrIII	12495809	12495960	ce.re18439.coding_promoter	0	.
chrIII	12499379	12499530	ce.re18440.coding_promoter	0	+
chrIII	12513025	12513176	ce.re18441.putative_enhancer	0	.
chrIII	12528119	12528270	ce.re18442.pseudogene_promoter	0	+
chrIII	12537394	12537545	ce.re18443.other_element	0	.
chrIII	12538679	12538830	ce.re18444.putative_enhancer	0	.
chrIII	12539106	12539257	ce.re18445.putative_enhancer	0	.
chrIII	12548274	12548425	ce.re18446.putative_enhancer	0	.
chrIII	12548584	12548735	ce.re18447.putative_enhancer	0	.
chrIII	12549657	12549808	ce.re18448.putative_enhancer	0	.
chrIII	12549842	12549993	ce.re18449.putative_enhancer	0	.
chrIII	12551419	12551570	ce.re18450.putative_enhancer	0	.
chrIII	12554850	12555001	ce.re18451.putative_enhancer	0	.
chrIII	12556297	12556448	ce.re18452.putative_enhancer	0	.
chrIII	12557216	12557367	ce.re18453.coding_promoter	0	-
chrIII	12558213	12558364	ce.re18454.putative_enhancer	0	.
chrIII	12558810	12558961	ce.re18455.other_element	0	.
chrIII	12560086	12560237	ce.re18456.putative_enhancer	0	.
chrIII	12563421	12563572	ce.re18457.putative_enhancer	0	.
chrIII	12564371	12564522	ce.re18458.putative_enhancer	0	.
chrIII	12564968	12565119	ce.re18459.other_element	0	.
chrIII	12565438	12565589	ce.re18460.unknown_promoter	0	+
chrIII	12565884	12566035	ce.re18461.putative_enhancer	0	.
chrIII	12566728	12566879	ce.re18462.putative_enhancer	0	.
chrIII	12568376	12568527	ce.re18463.putative_enhancer	0	.
chrIII	12569084	12569235	ce.re18464.putative_enhancer	0	.
chrIII	12572717	12572868	ce.re18465.putative_enhancer	0	.
chrIII	12575064	12575215	ce.re18466.putative_enhancer	0	.
chrIII	12575497	12575648	ce.re18467.putative_enhancer	0	.
chrIII	12575953	12576104	ce.re18468.coding_promoter	0	-
chrIII	12579366	12579517	ce.re18469.putative_enhancer	0	.
chrIII	12580567	12580718	ce.re18470.putative_enhancer	0	.
chrIII	12583600	12583751	ce.re18471.putative_enhancer	0	.
chrIII	12598544	12598695	ce.re18472.coding_promoter	0	-
chrIII	12599098	12599249	ce.re18473.putative_enhancer	0	.
chrIII	12599480	12599631	ce.re18474.putative_enhancer	0	.
chrIII	12599789	12599940	ce.re18475.putative_enhancer	0	.
chrIII	12600933	12601084	ce.re18476.putative_enhancer	0	.
chrIII	12603446	12603597	ce.re18477.other_element	0	.
chrIII	12606318	12606469	ce.re18478.unknown_promoter	0	+
chrIII	12607062	12607213	ce.re18479.putative_enhancer	0	.
chrIII	12607371	12607522	ce.re18480.putative_enhancer	0	.
chrIII	12608646	12608797	ce.re18481.coding_promoter	0	.
chrIII	12611531	12611682	ce.re18482.putative_enhancer	0	.
chrIII	12612606	12612757	ce.re18483.coding_promoter	0	-
chrIII	12613416	12613567	ce.re18484.putative_enhancer	0	.
chrIII	12613687	12613838	ce.re18485.putative_enhancer	0	.
chrIII	12614269	12614420	ce.re18486.putative_enhancer	0	.
chrIII	12614754	12614905	ce.re18487.putative_enhancer	0	.
chrIII	12615206	12615357	ce.re18488.coding_promoter	0	-
chrIII	12615627	12615778	ce.re18489.putative_enhancer	0	.
chrIII	12615903	12616054	ce.re18490.putative_enhancer	0	.
chrIII	12616155	12616306	ce.re18491.unknown_promoter	0	-
chrIII	12617105	12617256	ce.re18492.coding_promoter	0	-
chrIII	12625082	12625233	ce.re18493.other_element	0	.
chrIII	12625484	12625635	ce.re18494.putative_enhancer	0	.
chrIII	12626351	12626502	ce.re18495.coding_promoter	0	+
chrIII	12642051	12642202	ce.re18496.other_element	0	.
chrIII	12652738	12652889	ce.re18497.other_element	0	.
chrIII	12658669	12658820	ce.re18498.other_element	0	.
chrIII	12659013	12659164	ce.re18499.other_element	0	.
chrIII	12662258	12662409	ce.re18500.coding_promoter	0	-
chrIII	12665541	12665692	ce.re18501.coding_promoter	0	-
chrIII	12667720	12667871	ce.re18502.other_element	0	.
chrIII	12669077	12669228	ce.re18503.coding_promoter	0	-
chrIII	12673500	12673651	ce.re18504.coding_promoter	0	.
chrIII	12685497	12685648	ce.re18505.other_element	0	.
chrIII	12686531	12686682	ce.re18506.putative_enhancer	0	.
chrIII	12687008	12687159	ce.re18507.putative_enhancer	0	.
chrIII	12687446	12687597	ce.re18508.putative_enhancer	0	.
chrIII	12687757	12687908	ce.re18509.putative_enhancer	0	.
chrIII	12688113	12688264	ce.re18510.coding_promoter	0	.
chrIII	12688759	12688910	ce.re18511.coding_promoter	0	-
chrIII	12711338	12711489	ce.re18512.coding_promoter	0	+
chrIII	12713930	12714081	ce.re18513.coding_promoter	0	+
chrIII	12779819	12779970	ce.re18514.coding_promoter	0	-
chrIII	12791116	12791267	ce.re18515.other_element	0	.
chrIII	12798510	12798661	ce.re18516.coding_promoter	0	-
chrIII	12800684	12800835	ce.re18517.putative_enhancer	0	.
chrIII	12801471	12801622	ce.re18518.putative_enhancer	0	.
chrIII	12802596	12802747	ce.re18519.other_element	0	.
chrIII	12803856	12804007	ce.re18520.coding_promoter	0	-
chrIII	12807916	12808067	ce.re18521.coding_promoter	0	.
chrIII	12813339	12813490	ce.re18522.coding_promoter	0	+
chrIII	12818088	12818239	ce.re18523.coding_promoter	0	-
chrIII	12818460	12818611	ce.re18524.unknown_promoter	0	+
chrIII	12820062	12820213	ce.re18525.coding_promoter	0	+
chrIII	12821461	12821612	ce.re18526.coding_promoter	0	-
chrIII	12827181	12827332	ce.re18527.coding_promoter	0	+
chrIII	12828224	12828375	ce.re18528.putative_enhancer	0	.
chrIII	12831777	12831928	ce.re18529.putative_enhancer	0	.
chrIII	12833212	12833363	ce.re18530.putative_enhancer	0	.
chrIII	12834136	12834287	ce.re18531.putative_enhancer	0	.
chrIII	12836288	12836439	ce.re18532.other_element	0	.
chrIII	12837724	12837875	ce.re18533.other_element	0	.
chrIII	12839091	12839242	ce.re18534.coding_promoter	0	-
chrIII	12840283	12840434	ce.re18535.putative_enhancer	0	.
chrIII	12841480	12841631	ce.re18536.putative_enhancer	0	.
chrIII	12842994	12843145	ce.re18537.putative_enhancer	0	.
chrIII	12847770	12847921	ce.re18538.putative_enhancer	0	.
chrIII	12849327	12849478	ce.re18539.putative_enhancer	0	.
chrIII	12849825	12849976	ce.re18540.putative_enhancer	0	.
chrIII	12850838	12850989	ce.re18541.putative_enhancer	0	.
chrIII	12851207	12851358	ce.re18542.unknown_promoter	0	-
chrIII	12856180	12856331	ce.re18543.other_element	0	.
chrIII	12859816	12859967	ce.re18544.putative_enhancer	0	.
chrIII	12860259	12860410	ce.re18545.coding_promoter	0	-
chrIII	12862892	12863043	ce.re18546.coding_promoter	0	+
chrIII	12863283	12863434	ce.re18547.coding_promoter	0	-
chrIII	12864125	12864276	ce.re18548.other_element	0	.
chrIII	12864469	12864620	ce.re18549.putative_enhancer	0	.
chrIII	12867561	12867712	ce.re18550.unknown_promoter	0	-
chrIII	12870122	12870273	ce.re18551.putative_enhancer	0	.
chrIII	12870418	12870569	ce.re18552.putative_enhancer	0	.
chrIII	12874410	12874561	ce.re18553.coding_promoter	0	+
chrIII	12874820	12874971	ce.re18554.coding_promoter	0	.
chrIII	12875235	12875386	ce.re18555.putative_enhancer	0	.
chrIII	12875936	12876087	ce.re18556.putative_enhancer	0	.
chrIII	12878012	12878163	ce.re18557.coding_promoter	0	-
chrIII	12878316	12878467	ce.re18558.coding_promoter	0	+
chrIII	12878917	12879068	ce.re18559.putative_enhancer	0	.
chrIII	12880232	12880383	ce.re18560.other_element	0	.
chrIII	12892903	12893054	ce.re18561.putative_enhancer	0	.
chrIII	12894284	12894435	ce.re18562.putative_enhancer	0	.
chrIII	12896577	12896728	ce.re18563.putative_enhancer	0	.
chrIII	12897647	12897798	ce.re18564.putative_enhancer	0	.
chrIII	12899876	12900027	ce.re18565.putative_enhancer	0	.
chrIII	12904128	12904279	ce.re18566.putative_enhancer	0	.
chrIII	12905129	12905280	ce.re18567.coding_promoter	0	+
chrIII	12905513	12905664	ce.re18568.putative_enhancer	0	.
chrIII	12905954	12906105	ce.re18569.putative_enhancer	0	.
chrIII	12907351	12907502	ce.re18570.putative_enhancer	0	.
chrIII	12910443	12910594	ce.re18571.coding_promoter	0	+
chrIII	12917973	12918124	ce.re18572.putative_enhancer	0	.
chrIII	12919963	12920114	ce.re18573.coding_promoter	0	-
chrIII	12926150	12926301	ce.re18574.coding_promoter	0	-
chrIII	12926355	12926506	ce.re18575.coding_promoter	0	.
chrIII	12931323	12931474	ce.re18576.putative_enhancer	0	.
chrIII	12931939	12932090	ce.re18577.coding_promoter	0	.
chrIII	12932647	12932798	ce.re18578.coding_promoter	0	-
chrIII	12933102	12933253	ce.re18579.putative_enhancer	0	.
chrIII	12934425	12934576	ce.re18580.putative_enhancer	0	.
chrIII	12942485	12942636	ce.re18581.coding_promoter	0	+
chrIII	12955533	12955684	ce.re18582.other_element	0	.
chrIII	12958319	12958470	ce.re18583.putative_enhancer	0	.
chrIII	12959503	12959654	ce.re18584.coding_promoter	0	-
chrIII	12960778	12960929	ce.re18585.putative_enhancer	0	.
chrIII	12960909	12961060	ce.re18586.putative_enhancer	0	.
chrIII	12961175	12961326	ce.re18587.putative_enhancer	0	.
chrIII	12961524	12961675	ce.re18588.other_element	0	.
chrIII	12963298	12963449	ce.re18589.other_element	0	.
chrIII	12967756	12967907	ce.re18590.putative_enhancer	0	.
chrIII	12967940	12968091	ce.re18591.putative_enhancer	0	.
chrIII	12969133	12969284	ce.re18592.putative_enhancer	0	.
chrIII	12971972	12972123	ce.re18593.coding_promoter	0	-
chrIII	12972828	12972979	ce.re18594.unknown_promoter	0	+
chrIII	12973085	12973236	ce.re18595.putative_enhancer	0	.
chrIII	12977706	12977857	ce.re18596.putative_enhancer	0	.
chrIII	12978494	12978645	ce.re18597.putative_enhancer	0	.
chrIII	12978917	12979068	ce.re18598.coding_promoter	0	.
chrIII	12980206	12980357	ce.re18599.coding_promoter	0	+
chrIII	12983459	12983610	ce.re18600.putative_enhancer	0	.
chrIII	12994236	12994387	ce.re18601.coding_promoter	0	-
chrIII	12995598	12995749	ce.re18602.unknown_promoter	0	+
chrIII	12996310	12996461	ce.re18603.putative_enhancer	0	.
chrIII	13000605	13000756	ce.re18604.coding_promoter	0	-
chrIII	13002262	13002413	ce.re18605.coding_promoter	0	+
chrIII	13004072	13004223	ce.re18606.putative_enhancer	0	.
chrIII	13009387	13009538	ce.re18607.non-coding_RNA	0	+
chrIII	13012066	13012217	ce.re18608.unknown_promoter	0	+
chrIII	13014071	13014222	ce.re18609.putative_enhancer	0	.
chrIII	13014811	13014962	ce.re18610.other_element	0	.
chrIII	13015699	13015850	ce.re18611.putative_enhancer	0	.
chrIII	13016117	13016268	ce.re18612.non-coding_RNA	0	-
chrIII	13018825	13018976	ce.re18613.coding_promoter	0	+
chrIII	13020827	13020978	ce.re18614.coding_promoter	0	+
chrIII	13024138	13024289	ce.re18615.putative_enhancer	0	.
chrIII	13024407	13024558	ce.re18616.coding_promoter	0	+
chrIII	13030728	13030879	ce.re18617.coding_promoter	0	+
chrIII	13032559	13032710	ce.re18618.other_element	0	.
chrIII	13037068	13037219	ce.re18619.putative_enhancer	0	.
chrIII	13042892	13043043	ce.re18620.putative_enhancer	0	.
chrIII	13045947	13046098	ce.re18621.putative_enhancer	0	.
chrIII	13056389	13056540	ce.re18622.other_element	0	.
chrIII	13056844	13056995	ce.re18623.coding_promoter	0	-
chrIII	13058208	13058359	ce.re18624.putative_enhancer	0	.
chrIII	13059472	13059623	ce.re18625.putative_enhancer	0	.
chrIII	13060798	13060949	ce.re18626.other_element	0	.
chrIII	13061226	13061377	ce.re18627.unknown_promoter	0	+
chrIII	13061715	13061866	ce.re18628.other_element	0	.
chrIII	13062023	13062174	ce.re18629.putative_enhancer	0	.
chrIII	13062557	13062708	ce.re18630.unknown_promoter	0	+
chrIII	13063081	13063232	ce.re18631.putative_enhancer	0	.
chrIII	13064338	13064489	ce.re18632.unknown_promoter	0	+
chrIII	13064637	13064788	ce.re18633.unknown_promoter	0	+
chrIII	13064882	13065033	ce.re18634.putative_enhancer	0	.
chrIII	13065406	13065557	ce.re18635.other_element	0	.
chrIII	13065869	13066020	ce.re18636.unknown_promoter	0	-
chrIII	13066934	13067085	ce.re18637.putative_enhancer	0	.
chrIII	13068464	13068615	ce.re18638.unknown_promoter	0	+
chrIII	13069502	13069653	ce.re18639.putative_enhancer	0	.
chrIII	13069959	13070110	ce.re18640.putative_enhancer	0	.
chrIII	13070440	13070591	ce.re18641.unknown_promoter	0	-
chrIII	13070701	13070852	ce.re18642.coding_promoter	0	+
chrIII	13071401	13071552	ce.re18643.putative_enhancer	0	.
chrIII	13071735	13071886	ce.re18644.putative_enhancer	0	.
chrIII	13072163	13072314	ce.re18645.unknown_promoter	0	-
chrIII	13072419	13072570	ce.re18646.putative_enhancer	0	.
chrIII	13073677	13073828	ce.re18647.putative_enhancer	0	.
chrIII	13087765	13087916	ce.re18648.putative_enhancer	0	.
chrIII	13101084	13101235	ce.re18649.putative_enhancer	0	.
chrIII	13101254	13101405	ce.re18650.putative_enhancer	0	.
chrIII	13102576	13102727	ce.re18651.putative_enhancer	0	.
chrIII	13104065	13104216	ce.re18652.coding_promoter	0	-
chrIII	13104458	13104609	ce.re18653.other_element	0	.
chrIII	13104807	13104958	ce.re18654.putative_enhancer	0	.
chrIII	13105622	13105773	ce.re18655.putative_enhancer	0	.
chrIII	13106015	13106166	ce.re18656.coding_promoter	0	+
chrIII	13107655	13107806	ce.re18657.putative_enhancer	0	.
chrIII	13119689	13119840	ce.re18658.coding_promoter	0	+
chrIII	13121006	13121157	ce.re18659.putative_enhancer	0	.
chrIII	13123402	13123553	ce.re18660.putative_enhancer	0	.
chrIII	13127298	13127449	ce.re18661.putative_enhancer	0	.
chrIII	13128526	13128677	ce.re18662.putative_enhancer	0	.
chrIII	13131413	13131564	ce.re18663.putative_enhancer	0	.
chrIII	13139444	13139595	ce.re18664.unknown_promoter	0	+
chrIII	13148546	13148697	ce.re18665.putative_enhancer	0	.
chrIII	13152787	13152938	ce.re18666.coding_promoter	0	.
chrIII	13153166	13153317	ce.re18667.coding_promoter	0	-
chrIII	13160752	13160903	ce.re18668.pseudogene_promoter	0	+
chrIII	13169594	13169745	ce.re18669.coding_promoter	0	.
chrIII	13171801	13171952	ce.re18670.putative_enhancer	0	.
chrIII	13173786	13173937	ce.re18671.other_element	0	.
chrIII	13174176	13174327	ce.re18672.coding_promoter	0	+
chrIII	13182113	13182264	ce.re18673.putative_enhancer	0	.
chrIII	13185070	13185221	ce.re18674.putative_enhancer	0	.
chrIII	13186131	13186282	ce.re18675.putative_enhancer	0	.
chrIII	13187073	13187224	ce.re18676.coding_promoter	0	+
chrIII	13187881	13188032	ce.re18677.coding_promoter	0	+
chrIII	13200787	13200938	ce.re18678.putative_enhancer	0	.
chrIII	13203246	13203397	ce.re18679.putative_enhancer	0	.
chrIII	13204011	13204162	ce.re18680.putative_enhancer	0	.
chrIII	13215794	13215945	ce.re18681.putative_enhancer	0	.
chrIII	13216727	13216878	ce.re18682.putative_enhancer	0	.
chrIII	13217756	13217907	ce.re18683.putative_enhancer	0	.
chrIII	13222666	13222817	ce.re18684.putative_enhancer	0	.
chrIII	13224463	13224614	ce.re18685.non-coding_RNA	0	+
chrIII	13224867	13225018	ce.re18686.other_element	0	.
chrIII	13225183	13225334	ce.re18687.non-coding_RNA	0	-
chrIII	13229533	13229684	ce.re18688.putative_enhancer	0	.
chrIII	13233608	13233759	ce.re18689.putative_enhancer	0	.
chrIII	13237577	13237728	ce.re18690.putative_enhancer	0	.
chrIII	13242505	13242656	ce.re18691.putative_enhancer	0	.
chrIII	13246346	13246497	ce.re18692.coding_promoter	0	+
chrIII	13254292	13254443	ce.re18693.coding_promoter	0	+
chrIII	13254642	13254793	ce.re18694.putative_enhancer	0	.
chrIII	13256569	13256720	ce.re18695.coding_promoter	0	+
chrIII	13257388	13257539	ce.re18696.other_element	0	.
chrIII	13258293	13258444	ce.re18697.putative_enhancer	0	.
chrIII	13258874	13259025	ce.re18698.putative_enhancer	0	.
chrIII	13259402	13259553	ce.re18699.putative_enhancer	0	.
chrIII	13260164	13260315	ce.re18700.other_element	0	.
chrIII	13261129	13261280	ce.re18701.putative_enhancer	0	.
chrIII	13268954	13269105	ce.re18702.coding_promoter	0	.
chrIII	13269360	13269511	ce.re18703.putative_enhancer	0	.
chrIII	13270897	13271048	ce.re18704.putative_enhancer	0	.
chrIII	13271192	13271343	ce.re18705.putative_enhancer	0	.
chrIII	13272331	13272482	ce.re18706.putative_enhancer	0	.
chrIII	13274771	13274922	ce.re18707.putative_enhancer	0	.
chrIII	13275932	13276083	ce.re18708.unknown_promoter	0	-
chrIII	13277287	13277438	ce.re18709.putative_enhancer	0	.
chrIII	13278252	13278403	ce.re18710.putative_enhancer	0	.
chrIII	13278791	13278942	ce.re18711.other_element	0	.
```
