## Supplementary material for "DREAM represses distinct targets by cooperating with different THAP domain proteins": Code and related files: reg_elements_all.elegans.bed (part 2 of 3)

```
chrIII	13285684	13285835	ce.re18712.coding_promoter	0	+
chrIII	13292714	13292865	ce.re18713.unknown_promoter	0	+
chrIII	13293060	13293211	ce.re18714.putative_enhancer	0	.
chrIII	13296408	13296559	ce.re18715.coding_promoter	0	+
chrIII	13296620	13296771	ce.re18716.coding_promoter	0	.
chrIII	13297479	13297630	ce.re18717.putative_enhancer	0	.
chrIII	13298785	13298936	ce.re18718.putative_enhancer	0	.
chrIII	13299141	13299292	ce.re18719.coding_promoter	0	+
chrIII	13299509	13299660	ce.re18720.putative_enhancer	0	.
chrIII	13300043	13300194	ce.re18721.putative_enhancer	0	.
chrIII	13306815	13306966	ce.re18722.putative_enhancer	0	.
chrIII	13307199	13307350	ce.re18723.coding_promoter	0	.
chrIII	13310685	13310836	ce.re18724.putative_enhancer	0	.
chrIII	13313911	13314062	ce.re18725.coding_promoter	0	+
chrIII	13314343	13314494	ce.re18726.putative_enhancer	0	.
chrIII	13314716	13314867	ce.re18727.putative_enhancer	0	.
chrIII	13315555	13315706	ce.re18728.other_element	0	.
chrIII	13317049	13317200	ce.re18729.putative_enhancer	0	.
chrIII	13321887	13322038	ce.re18730.coding_promoter	0	-
chrIII	13322659	13322810	ce.re18731.putative_enhancer	0	.
chrIII	13324787	13324938	ce.re18732.other_element	0	.
chrIII	13328748	13328899	ce.re18733.putative_enhancer	0	.
chrIII	13329545	13329696	ce.re18734.putative_enhancer	0	.
chrIII	13332648	13332799	ce.re18735.unknown_promoter	0	-
chrIII	13339953	13340104	ce.re18736.putative_enhancer	0	.
chrIII	13340274	13340425	ce.re18737.coding_promoter	0	.
chrIII	13340575	13340726	ce.re18738.coding_promoter	0	-
chrIII	13341007	13341158	ce.re18739.coding_promoter	0	+
chrIII	13343434	13343585	ce.re18740.coding_promoter	0	+
chrIII	13344656	13344807	ce.re18741.coding_promoter	0	+
chrIII	13344950	13345101	ce.re18742.putative_enhancer	0	.
chrIII	13346882	13347033	ce.re18743.coding_promoter	0	+
chrIII	13347994	13348145	ce.re18744.putative_enhancer	0	.
chrIII	13349115	13349266	ce.re18745.putative_enhancer	0	.
chrIII	13350305	13350456	ce.re18746.putative_enhancer	0	.
chrIII	13350610	13350761	ce.re18747.putative_enhancer	0	.
chrIII	13351141	13351292	ce.re18748.coding_promoter	0	+
chrIII	13351466	13351617	ce.re18749.putative_enhancer	0	.
chrIII	13359983	13360134	ce.re18750.putative_enhancer	0	.
chrIII	13360736	13360887	ce.re18751.coding_promoter	0	-
chrIII	13376523	13376674	ce.re18752.putative_enhancer	0	.
chrIII	13377323	13377474	ce.re18753.coding_promoter	0	-
chrIII	13377728	13377879	ce.re18754.unknown_promoter	0	+
chrIII	13378006	13378157	ce.re18755.putative_enhancer	0	.
chrIII	13378314	13378465	ce.re18756.coding_promoter	0	-
chrIII	13383520	13383671	ce.re18757.putative_enhancer	0	.
chrIII	13384472	13384623	ce.re18758.putative_enhancer	0	.
chrIII	13388733	13388884	ce.re18759.coding_promoter	0	+
chrIII	13389027	13389178	ce.re18760.coding_promoter	0	+
chrIII	13390131	13390282	ce.re18761.putative_enhancer	0	.
chrIII	13393406	13393557	ce.re18762.coding_promoter	0	.
chrIII	13393783	13393934	ce.re18763.coding_promoter	0	+
chrIII	13395512	13395663	ce.re18764.coding_promoter	0	+
chrIII	13403205	13403356	ce.re18765.coding_promoter	0	+
chrIII	13404565	13404716	ce.re18766.coding_promoter	0	+
chrIII	13405818	13405969	ce.re18767.coding_promoter	0	+
chrIII	13409649	13409800	ce.re18768.coding_promoter	0	+
chrIII	13411382	13411533	ce.re18769.non-coding_RNA	0	-
chrIII	13419027	13419178	ce.re18770.putative_enhancer	0	.
chrIII	13419316	13419467	ce.re18771.putative_enhancer	0	.
chrIII	13423536	13423687	ce.re18772.coding_promoter	0	+
chrIII	13425995	13426146	ce.re18773.coding_promoter	0	+
chrIII	13426179	13426330	ce.re18774.coding_promoter	0	+
chrIII	13432290	13432441	ce.re18775.putative_enhancer	0	.
chrIII	13439507	13439658	ce.re18776.coding_promoter	0	-
chrIII	13446755	13446906	ce.re18777.other_element	0	.
chrIII	13447493	13447644	ce.re18778.other_element	0	.
chrIII	13447716	13447867	ce.re18779.other_element	0	.
chrIII	13448214	13448365	ce.re18780.other_element	0	.
chrIII	13448611	13448762	ce.re18781.putative_enhancer	0	.
chrIII	13452949	13453100	ce.re18782.unknown_promoter	0	+
chrIII	13455891	13456042	ce.re18783.coding_promoter	0	-
chrIII	13456646	13456797	ce.re18784.putative_enhancer	0	.
chrIII	13457527	13457678	ce.re18785.putative_enhancer	0	.
chrIII	13460415	13460566	ce.re18786.other_element	0	.
chrIII	13462424	13462575	ce.re18787.putative_enhancer	0	.
chrIII	13462689	13462840	ce.re18788.coding_promoter	0	-
chrIII	13463060	13463211	ce.re18789.coding_promoter	0	.
chrIII	13463479	13463630	ce.re18790.putative_enhancer	0	.
chrIII	13463826	13463977	ce.re18791.putative_enhancer	0	.
chrIII	13464126	13464277	ce.re18792.putative_enhancer	0	.
chrIII	13464508	13464659	ce.re18793.putative_enhancer	0	.
chrIII	13464716	13464867	ce.re18794.putative_enhancer	0	.
chrIII	13465145	13465296	ce.re18795.putative_enhancer	0	.
chrIII	13466359	13466510	ce.re18796.coding_promoter	0	.
chrIII	13471675	13471826	ce.re18797.putative_enhancer	0	.
chrIII	13476819	13476970	ce.re18798.coding_promoter	0	-
chrIII	13480962	13481113	ce.re18799.putative_enhancer	0	.
chrIII	13481136	13481287	ce.re18800.other_element	0	.
chrIII	13484507	13484658	ce.re18801.coding_promoter	0	-
chrIII	13486046	13486197	ce.re18802.putative_enhancer	0	.
chrIII	13497284	13497435	ce.re18803.putative_enhancer	0	.
chrIII	13498463	13498614	ce.re18804.coding_promoter	0	+
chrIII	13523355	13523506	ce.re18805.other_element	0	.
chrIII	13524681	13524832	ce.re18806.putative_enhancer	0	.
chrIII	13525492	13525643	ce.re18807.putative_enhancer	0	.
chrIII	13526164	13526315	ce.re18808.coding_promoter	0	+
chrIII	13526815	13526966	ce.re18809.coding_promoter	0	+
chrIII	13527869	13528020	ce.re18810.putative_enhancer	0	.
chrIII	13528602	13528753	ce.re18811.putative_enhancer	0	.
chrIII	13529005	13529156	ce.re18812.putative_enhancer	0	.
chrIII	13529251	13529402	ce.re18813.putative_enhancer	0	.
chrIII	13529583	13529734	ce.re18814.putative_enhancer	0	.
chrIII	13530152	13530303	ce.re18815.coding_promoter	0	-
chrIII	13530526	13530677	ce.re18816.other_element	0	.
chrIII	13530982	13531133	ce.re18817.putative_enhancer	0	.
chrIII	13533078	13533229	ce.re18818.other_element	0	.
chrIII	13533739	13533890	ce.re18819.other_element	0	.
chrIII	13534785	13534936	ce.re18820.unknown_promoter	0	-
chrIII	13535908	13536059	ce.re18821.unknown_promoter	0	-
chrIII	13542609	13542760	ce.re18822.unknown_promoter	0	+
chrIII	13542816	13542967	ce.re18823.putative_enhancer	0	.
chrIII	13543305	13543456	ce.re18824.putative_enhancer	0	.
chrIII	13544690	13544841	ce.re18825.coding_promoter	0	-
chrIII	13545586	13545737	ce.re18826.other_element	0	.
chrIII	13546628	13546779	ce.re18827.putative_enhancer	0	.
chrIII	13549093	13549244	ce.re18828.coding_promoter	0	-
chrIII	13550039	13550190	ce.re18829.coding_promoter	0	-
chrIII	13554306	13554457	ce.re18830.putative_enhancer	0	.
chrIII	13555023	13555174	ce.re18831.putative_enhancer	0	.
chrIII	13556103	13556254	ce.re18832.coding_promoter	0	-
chrIII	13556964	13557115	ce.re18833.putative_enhancer	0	.
chrIII	13557951	13558102	ce.re18834.coding_promoter	0	-
chrIII	13560650	13560801	ce.re18835.unknown_promoter	0	-
chrIII	13560907	13561058	ce.re18836.putative_enhancer	0	.
chrIII	13561350	13561501	ce.re18837.coding_promoter	0	-
chrIII	13562564	13562715	ce.re18838.putative_enhancer	0	.
chrIII	13563126	13563277	ce.re18839.coding_promoter	0	-
chrIII	13565054	13565205	ce.re18840.coding_promoter	0	-
chrIII	13566111	13566262	ce.re18841.coding_promoter	0	-
chrIII	13566700	13566851	ce.re18842.unknown_promoter	0	+
chrIII	13566992	13567143	ce.re18843.putative_enhancer	0	.
chrIII	13571119	13571270	ce.re18844.putative_enhancer	0	.
chrIII	13571934	13572085	ce.re18845.coding_promoter	0	-
chrIII	13574194	13574345	ce.re18846.putative_enhancer	0	.
chrIII	13575753	13575904	ce.re18847.coding_promoter	0	+
chrIII	13585279	13585430	ce.re18848.other_element	0	.
chrIII	13599814	13599965	ce.re18849.putative_enhancer	0	.
chrIII	13600164	13600315	ce.re18850.putative_enhancer	0	.
chrIII	13600385	13600536	ce.re18851.putative_enhancer	0	.
chrIII	13606236	13606387	ce.re18852.coding_promoter	0	-
chrIII	13606788	13606939	ce.re18853.coding_promoter	0	.
chrIII	13607923	13608074	ce.re18854.coding_promoter	0	.
chrIII	13611137	13611288	ce.re18855.other_element	0	.
chrIII	13611331	13611482	ce.re18856.other_element	0	.
chrIII	13611881	13612032	ce.re18857.putative_enhancer	0	.
chrIII	13614851	13615002	ce.re18858.putative_enhancer	0	.
chrIII	13615577	13615728	ce.re18859.putative_enhancer	0	.
chrIII	13616335	13616486	ce.re18860.putative_enhancer	0	.
chrIII	13616946	13617097	ce.re18861.coding_promoter	0	+
chrIII	13618515	13618666	ce.re18862.putative_enhancer	0	.
chrIII	13622240	13622391	ce.re18863.putative_enhancer	0	.
chrIII	13622483	13622634	ce.re18864.coding_promoter	0	.
chrIII	13622891	13623042	ce.re18865.coding_promoter	0	+
chrIII	13623196	13623347	ce.re18866.coding_promoter	0	.
chrIII	13625758	13625909	ce.re18867.putative_enhancer	0	.
chrIII	13626142	13626293	ce.re18868.putative_enhancer	0	.
chrIII	13626786	13626937	ce.re18869.coding_promoter	0	-
chrIII	13631503	13631654	ce.re18870.putative_enhancer	0	.
chrIII	13633949	13634100	ce.re18871.putative_enhancer	0	.
chrIII	13634901	13635052	ce.re18872.putative_enhancer	0	.
chrIII	13635417	13635568	ce.re18873.putative_enhancer	0	.
chrIII	13635836	13635987	ce.re18874.putative_enhancer	0	.
chrIII	13636052	13636203	ce.re18875.unknown_promoter	0	+
chrIII	13637776	13637927	ce.re18876.coding_promoter	0	-
chrIII	13640998	13641149	ce.re18877.putative_enhancer	0	.
chrIII	13643684	13643835	ce.re18878.coding_promoter	0	.
chrIII	13645007	13645158	ce.re18879.other_element	0	.
chrIII	13657396	13657547	ce.re18880.putative_enhancer	0	.
chrIII	13658065	13658216	ce.re18881.unknown_promoter	0	.
chrIII	13659111	13659262	ce.re18882.putative_enhancer	0	.
chrIII	13660298	13660449	ce.re18883.non-coding_RNA	0	+
chrIII	13662327	13662478	ce.re18884.unknown_promoter	0	+
chrIII	13668708	13668859	ce.re18885.putative_enhancer	0	.
chrIII	13669875	13670026	ce.re18886.other_element	0	.
chrIII	13671422	13671573	ce.re18887.coding_promoter	0	+
chrIII	13671891	13672042	ce.re18888.putative_enhancer	0	.
chrIII	13672711	13672862	ce.re18889.coding_promoter	0	+
chrIII	13678896	13679047	ce.re18890.coding_promoter	0	+
chrIII	13683387	13683538	ce.re18891.other_element	0	.
chrIII	13686511	13686662	ce.re18892.coding_promoter	0	-
chrIII	13687281	13687432	ce.re18893.putative_enhancer	0	.
chrIII	13687714	13687865	ce.re18894.putative_enhancer	0	.
chrIII	13692689	13692840	ce.re18895.coding_promoter	0	+
chrIII	13693122	13693273	ce.re18896.other_element	0	.
chrIII	13693523	13693674	ce.re18897.putative_enhancer	0	.
chrIII	13694214	13694365	ce.re18898.coding_promoter	0	+
chrIII	13695734	13695885	ce.re18899.putative_enhancer	0	.
chrIII	13697935	13698086	ce.re18900.coding_promoter	0	+
chrIII	13699067	13699218	ce.re18901.putative_enhancer	0	.
chrIII	13699393	13699544	ce.re18902.putative_enhancer	0	.
chrIII	13699832	13699983	ce.re18903.putative_enhancer	0	.
chrIII	13700564	13700715	ce.re18904.putative_enhancer	0	.
chrIII	13701540	13701691	ce.re18905.putative_enhancer	0	.
chrIII	13702849	13703000	ce.re18906.unknown_promoter	0	-
chrIII	13703494	13703645	ce.re18907.putative_enhancer	0	.
chrIII	13704305	13704456	ce.re18908.putative_enhancer	0	.
chrIII	13706689	13706840	ce.re18909.putative_enhancer	0	.
chrIII	13707303	13707454	ce.re18910.putative_enhancer	0	.
chrIII	13709157	13709308	ce.re18911.putative_enhancer	0	.
chrIII	13710040	13710191	ce.re18912.putative_enhancer	0	.
chrIII	13710469	13710620	ce.re18913.coding_promoter	0	+
chrIII	13710758	13710909	ce.re18914.unknown_promoter	0	-
chrIII	13712073	13712224	ce.re18915.other_element	0	.
chrIII	13713037	13713188	ce.re18916.unknown_promoter	0	-
chrIII	13713892	13714043	ce.re18917.putative_enhancer	0	.
chrIII	13715063	13715214	ce.re18918.other_element	0	.
chrIII	13715538	13715689	ce.re18919.putative_enhancer	0	.
chrIII	13716245	13716396	ce.re18920.putative_enhancer	0	.
chrIII	13716944	13717095	ce.re18921.putative_enhancer	0	.
chrIII	13717647	13717798	ce.re18922.coding_promoter	0	+
chrIII	13718546	13718697	ce.re18923.putative_enhancer	0	.
chrIII	13719225	13719376	ce.re18924.putative_enhancer	0	.
chrIII	13719473	13719624	ce.re18925.unknown_promoter	0	-
chrIII	13719842	13719993	ce.re18926.putative_enhancer	0	.
chrIII	13720495	13720646	ce.re18927.putative_enhancer	0	.
chrIII	13721238	13721389	ce.re18928.unknown_promoter	0	-
chrIII	13722585	13722736	ce.re18929.putative_enhancer	0	.
chrIII	13727196	13727347	ce.re18930.other_element	0	.
chrIII	13732218	13732369	ce.re18931.putative_enhancer	0	.
chrIII	13732808	13732959	ce.re18932.coding_promoter	0	.
chrIII	13733931	13734082	ce.re18933.coding_promoter	0	-
chrIII	13734445	13734596	ce.re18934.coding_promoter	0	.
chrIII	13736769	13736920	ce.re18935.putative_enhancer	0	.
chrIII	13737042	13737193	ce.re18936.putative_enhancer	0	.
chrIII	13741558	13741709	ce.re18937.putative_enhancer	0	.
chrIII	13742175	13742326	ce.re18938.coding_promoter	0	+
chrIII	13742876	13743027	ce.re18939.putative_enhancer	0	.
chrIII	13743171	13743322	ce.re18940.putative_enhancer	0	.
chrIII	13744846	13744997	ce.re18941.putative_enhancer	0	.
chrIII	13747072	13747223	ce.re18942.putative_enhancer	0	.
chrIII	13748934	13749085	ce.re18943.coding_promoter	0	-
chrIII	13750309	13750460	ce.re18944.other_element	0	.
chrIII	13752315	13752466	ce.re18945.coding_promoter	0	+
chrIII	13752753	13752904	ce.re18946.other_element	0	.
chrIII	13753926	13754077	ce.re18947.other_element	0	.
chrIII	13755648	13755799	ce.re18948.putative_enhancer	0	.
chrIII	13755829	13755980	ce.re18949.coding_promoter	0	+
chrIII	13762119	13762270	ce.re18950.coding_promoter	0	-
chrIII	13762423	13762574	ce.re18951.putative_enhancer	0	.
chrIII	13762699	13762850	ce.re18952.coding_promoter	0	-
chrIII	13763345	13763496	ce.re18953.coding_promoter	0	-
chrIII	13763879	13764030	ce.re18954.putative_enhancer	0	.
chrIII	13766259	13766410	ce.re18955.coding_promoter	0	-
chrIII	13766688	13766839	ce.re18956.putative_enhancer	0	.
chrIII	13767001	13767152	ce.re18957.coding_promoter	0	+
chrIII	13767276	13767427	ce.re18958.putative_enhancer	0	.
chrIII	13767941	13768092	ce.re18959.putative_enhancer	0	.
chrIII	13768179	13768330	ce.re18960.coding_promoter	0	-
chrIII	13768381	13768532	ce.re18961.coding_promoter	0	-
chrIII	13768782	13768933	ce.re18962.putative_enhancer	0	.
chrIII	13771302	13771453	ce.re18963.coding_promoter	0	.
chrIII	13772744	13772895	ce.re18964.putative_enhancer	0	.
chrIII	13778190	13778341	ce.re18965.other_element	0	.
chrIV	30317	30468	ce.re18966.other_element	0	.
chrIV	49900	50051	ce.re18967.coding_promoter	0	-
chrIV	50102	50253	ce.re18968.other_element	0	.
chrIV	51336	51487	ce.re18969.unknown_promoter	0	.
chrIV	51861	52012	ce.re18970.putative_enhancer	0	.
chrIV	53018	53169	ce.re18971.putative_enhancer	0	.
chrIV	59701	59852	ce.re18972.coding_promoter	0	-
chrIV	67675	67826	ce.re18973.putative_enhancer	0	.
chrIV	72901	73052	ce.re18974.putative_enhancer	0	.
chrIV	76446	76597	ce.re18975.putative_enhancer	0	.
chrIV	77529	77680	ce.re18976.other_element	0	.
chrIV	78334	78485	ce.re18977.coding_promoter	0	+
chrIV	79360	79511	ce.re18978.putative_enhancer	0	.
chrIV	80379	80530	ce.re18979.putative_enhancer	0	.
chrIV	81121	81272	ce.re18980.unknown_promoter	0	+
chrIV	81613	81764	ce.re18981.putative_enhancer	0	.
chrIV	82320	82471	ce.re18982.other_element	0	.
chrIV	89833	89984	ce.re18983.putative_enhancer	0	.
chrIV	90136	90287	ce.re18984.coding_promoter	0	-
chrIV	99767	99918	ce.re18985.putative_enhancer	0	.
chrIV	101034	101185	ce.re18986.other_element	0	.
chrIV	102006	102157	ce.re18987.putative_enhancer	0	.
chrIV	102992	103143	ce.re18988.coding_promoter	0	+
chrIV	108277	108428	ce.re18989.other_element	0	.
chrIV	109321	109472	ce.re18990.putative_enhancer	0	.
chrIV	112028	112179	ce.re18991.coding_promoter	0	-
chrIV	119914	120065	ce.re18992.other_element	0	.
chrIV	122818	122969	ce.re18993.other_element	0	.
chrIV	123410	123561	ce.re18994.other_element	0	.
chrIV	126229	126380	ce.re18995.coding_promoter	0	.
chrIV	126411	126562	ce.re18996.coding_promoter	0	.
chrIV	127377	127528	ce.re18997.putative_enhancer	0	.
chrIV	127619	127770	ce.re18998.putative_enhancer	0	.
chrIV	128744	128895	ce.re18999.coding_promoter	0	+
chrIV	130264	130415	ce.re19000.putative_enhancer	0	.
chrIV	132199	132350	ce.re19001.coding_promoter	0	.
chrIV	143888	144039	ce.re19002.non-coding_RNA	0	+
chrIV	144521	144672	ce.re19003.putative_enhancer	0	.
chrIV	145606	145757	ce.re19004.putative_enhancer	0	.
chrIV	146680	146831	ce.re19005.putative_enhancer	0	.
chrIV	149950	150101	ce.re19006.putative_enhancer	0	.
chrIV	151252	151403	ce.re19007.putative_enhancer	0	.
chrIV	152674	152825	ce.re19008.putative_enhancer	0	.
chrIV	153358	153509	ce.re19009.putative_enhancer	0	.
chrIV	153918	154069	ce.re19010.putative_enhancer	0	.
chrIV	154349	154500	ce.re19011.coding_promoter	0	-
chrIV	155014	155165	ce.re19012.putative_enhancer	0	.
chrIV	155502	155653	ce.re19013.other_element	0	.
chrIV	158065	158216	ce.re19014.coding_promoter	0	-
chrIV	158930	159081	ce.re19015.coding_promoter	0	+
chrIV	162465	162616	ce.re19016.coding_promoter	0	+
chrIV	164979	165130	ce.re19017.coding_promoter	0	+
chrIV	166316	166467	ce.re19018.putative_enhancer	0	.
chrIV	169757	169908	ce.re19019.putative_enhancer	0	.
chrIV	170888	171039	ce.re19020.unknown_promoter	0	+
chrIV	171186	171337	ce.re19021.putative_enhancer	0	.
chrIV	171916	172067	ce.re19022.putative_enhancer	0	.
chrIV	173147	173298	ce.re19023.unknown_promoter	0	+
chrIV	174293	174444	ce.re19024.putative_enhancer	0	.
chrIV	175814	175965	ce.re19025.putative_enhancer	0	.
chrIV	177384	177535	ce.re19026.putative_enhancer	0	.
chrIV	177582	177733	ce.re19027.putative_enhancer	0	.
chrIV	178725	178876	ce.re19028.coding_promoter	0	+
chrIV	183665	183816	ce.re19029.coding_promoter	0	+
chrIV	184664	184815	ce.re19030.putative_enhancer	0	.
chrIV	186163	186314	ce.re19031.unknown_promoter	0	-
chrIV	187452	187603	ce.re19032.putative_enhancer	0	.
chrIV	189460	189611	ce.re19033.putative_enhancer	0	.
chrIV	191884	192035	ce.re19034.other_element	0	.
chrIV	192163	192314	ce.re19035.coding_promoter	0	+
chrIV	195595	195746	ce.re19036.other_element	0	.
chrIV	196079	196230	ce.re19037.other_element	0	.
chrIV	202971	203122	ce.re19038.coding_promoter	0	+
chrIV	203699	203850	ce.re19039.putative_enhancer	0	.
chrIV	206776	206927	ce.re19040.putative_enhancer	0	.
chrIV	210726	210877	ce.re19041.coding_promoter	0	+
chrIV	228046	228197	ce.re19042.putative_enhancer	0	.
chrIV	228322	228473	ce.re19043.putative_enhancer	0	.
chrIV	230078	230229	ce.re19044.other_element	0	.
chrIV	230235	230386	ce.re19045.other_element	0	.
chrIV	230492	230643	ce.re19046.other_element	0	.
chrIV	230839	230990	ce.re19047.other_element	0	.
chrIV	231202	231353	ce.re19048.putative_enhancer	0	.
chrIV	236250	236401	ce.re19049.putative_enhancer	0	.
chrIV	238925	239076	ce.re19050.other_element	0	.
chrIV	239216	239367	ce.re19051.other_element	0	.
chrIV	240442	240593	ce.re19052.coding_promoter	0	.
chrIV	244990	245141	ce.re19053.coding_promoter	0	+
chrIV	247697	247848	ce.re19054.putative_enhancer	0	.
chrIV	255582	255733	ce.re19055.coding_promoter	0	-
chrIV	256059	256210	ce.re19056.other_element	0	.
chrIV	256742	256893	ce.re19057.other_element	0	.
chrIV	257257	257408	ce.re19058.coding_promoter	0	-
chrIV	257512	257663	ce.re19059.other_element	0	.
chrIV	259251	259402	ce.re19060.coding_promoter	0	-
chrIV	261743	261894	ce.re19061.coding_promoter	0	-
chrIV	264049	264200	ce.re19062.other_element	0	.
chrIV	264486	264637	ce.re19063.coding_promoter	0	-
chrIV	265856	266007	ce.re19064.coding_promoter	0	+
chrIV	274295	274446	ce.re19065.coding_promoter	0	+
chrIV	275276	275427	ce.re19066.coding_promoter	0	-
chrIV	278884	279035	ce.re19067.putative_enhancer	0	.
chrIV	280562	280713	ce.re19068.other_element	0	.
chrIV	281444	281595	ce.re19069.other_element	0	.
chrIV	282145	282296	ce.re19070.putative_enhancer	0	.
chrIV	282900	283051	ce.re19071.putative_enhancer	0	.
chrIV	283327	283478	ce.re19072.coding_promoter	0	+
chrIV	288243	288394	ce.re19073.coding_promoter	0	-
chrIV	291958	292109	ce.re19074.coding_promoter	0	-
chrIV	293033	293184	ce.re19075.putative_enhancer	0	.
chrIV	294228	294379	ce.re19076.putative_enhancer	0	.
chrIV	294778	294929	ce.re19077.coding_promoter	0	-
chrIV	295706	295857	ce.re19078.coding_promoter	0	-
chrIV	296035	296186	ce.re19079.putative_enhancer	0	.
chrIV	296968	297119	ce.re19080.coding_promoter	0	-
chrIV	298964	299115	ce.re19081.putative_enhancer	0	.
chrIV	300475	300626	ce.re19082.coding_promoter	0	+
chrIV	300942	301093	ce.re19083.coding_promoter	0	+
chrIV	301468	301619	ce.re19084.putative_enhancer	0	.
chrIV	302266	302417	ce.re19085.unknown_promoter	0	+
chrIV	302857	303008	ce.re19086.other_element	0	.
chrIV	303431	303582	ce.re19087.unknown_promoter	0	-
chrIV	304158	304309	ce.re19088.putative_enhancer	0	.
chrIV	304603	304754	ce.re19089.other_element	0	.
chrIV	305276	305427	ce.re19090.other_element	0	.
chrIV	306695	306846	ce.re19091.other_element	0	.
chrIV	308569	308720	ce.re19092.putative_enhancer	0	.
chrIV	309005	309156	ce.re19093.other_element	0	.
chrIV	309633	309784	ce.re19094.putative_enhancer	0	.
chrIV	310737	310888	ce.re19095.putative_enhancer	0	.
chrIV	312486	312637	ce.re19096.putative_enhancer	0	.
chrIV	313206	313357	ce.re19097.putative_enhancer	0	.
chrIV	314604	314755	ce.re19098.coding_promoter	0	-
chrIV	320496	320647	ce.re19099.coding_promoter	0	-
chrIV	322653	322804	ce.re19100.non-coding_RNA	0	-
chrIV	322866	323017	ce.re19101.coding_promoter	0	-
chrIV	323565	323716	ce.re19102.putative_enhancer	0	.
chrIV	324165	324316	ce.re19103.coding_promoter	0	+
chrIV	326704	326855	ce.re19104.putative_enhancer	0	.
chrIV	327859	328010	ce.re19105.other_element	0	.
chrIV	334614	334765	ce.re19106.putative_enhancer	0	.
chrIV	337386	337537	ce.re19107.coding_promoter	0	-
chrIV	337821	337972	ce.re19108.putative_enhancer	0	.
chrIV	338291	338442	ce.re19109.putative_enhancer	0	.
chrIV	339552	339703	ce.re19110.coding_promoter	0	+
chrIV	341357	341508	ce.re19111.putative_enhancer	0	.
chrIV	342175	342326	ce.re19112.putative_enhancer	0	.
chrIV	342979	343130	ce.re19113.putative_enhancer	0	.
chrIV	343471	343622	ce.re19114.putative_enhancer	0	.
chrIV	344346	344497	ce.re19115.putative_enhancer	0	.
chrIV	347767	347918	ce.re19116.putative_enhancer	0	.
chrIV	358957	359108	ce.re19117.other_element	0	.
chrIV	364007	364158	ce.re19118.putative_enhancer	0	.
chrIV	365096	365247	ce.re19119.putative_enhancer	0	.
chrIV	365467	365618	ce.re19120.coding_promoter	0	-
chrIV	365804	365955	ce.re19121.putative_enhancer	0	.
chrIV	366097	366248	ce.re19122.other_element	0	.
chrIV	366496	366647	ce.re19123.coding_promoter	0	-
chrIV	367142	367293	ce.re19124.putative_enhancer	0	.
chrIV	367515	367666	ce.re19125.putative_enhancer	0	.
chrIV	370597	370748	ce.re19126.other_element	0	.
chrIV	372261	372412	ce.re19127.putative_enhancer	0	.
chrIV	372839	372990	ce.re19128.putative_enhancer	0	.
chrIV	375378	375529	ce.re19129.putative_enhancer	0	.
chrIV	376868	377019	ce.re19130.putative_enhancer	0	.
chrIV	377515	377666	ce.re19131.putative_enhancer	0	.
chrIV	377915	378066	ce.re19132.putative_enhancer	0	.
chrIV	378505	378656	ce.re19133.unknown_promoter	0	+
chrIV	378965	379116	ce.re19134.coding_promoter	0	-
chrIV	379705	379856	ce.re19135.coding_promoter	0	-
chrIV	383472	383623	ce.re19136.coding_promoter	0	-
chrIV	385206	385357	ce.re19137.coding_promoter	0	-
chrIV	385499	385650	ce.re19138.coding_promoter	0	.
chrIV	386107	386258	ce.re19139.putative_enhancer	0	.
chrIV	386735	386886	ce.re19140.putative_enhancer	0	.
chrIV	387427	387578	ce.re19141.unknown_promoter	0	-
chrIV	390407	390558	ce.re19142.coding_promoter	0	.
chrIV	393505	393656	ce.re19143.coding_promoter	0	.
chrIV	403675	403826	ce.re19144.putative_enhancer	0	.
chrIV	404479	404630	ce.re19145.putative_enhancer	0	.
chrIV	409045	409196	ce.re19146.putative_enhancer	0	.
chrIV	409740	409891	ce.re19147.coding_promoter	0	.
chrIV	410449	410600	ce.re19148.coding_promoter	0	.
chrIV	410769	410920	ce.re19149.putative_enhancer	0	.
chrIV	412716	412867	ce.re19150.other_element	0	.
chrIV	415796	415947	ce.re19151.putative_enhancer	0	.
chrIV	425248	425399	ce.re19152.coding_promoter	0	-
chrIV	425682	425833	ce.re19153.coding_promoter	0	.
chrIV	426211	426362	ce.re19154.other_element	0	.
chrIV	426663	426814	ce.re19155.putative_enhancer	0	.
chrIV	427489	427640	ce.re19156.putative_enhancer	0	.
chrIV	428774	428925	ce.re19157.putative_enhancer	0	.
chrIV	429054	429205	ce.re19158.coding_promoter	0	-
chrIV	431047	431198	ce.re19159.putative_enhancer	0	.
chrIV	440616	440767	ce.re19160.coding_promoter	0	-
chrIV	443628	443779	ce.re19161.coding_promoter	0	+
chrIV	443775	443926	ce.re19162.coding_promoter	0	+
chrIV	450742	450893	ce.re19163.other_element	0	.
chrIV	462168	462319	ce.re19164.other_element	0	.
chrIV	464179	464330	ce.re19165.coding_promoter	0	-
chrIV	468425	468576	ce.re19166.putative_enhancer	0	.
chrIV	479507	479658	ce.re19167.unknown_promoter	0	+
chrIV	479974	480125	ce.re19168.other_element	0	.
chrIV	481644	481795	ce.re19169.putative_enhancer	0	.
chrIV	484134	484285	ce.re19170.coding_promoter	0	-
chrIV	490279	490430	ce.re19171.other_element	0	.
chrIV	497013	497164	ce.re19172.putative_enhancer	0	.
chrIV	497562	497713	ce.re19173.other_element	0	.
chrIV	498134	498285	ce.re19174.other_element	0	.
chrIV	498875	499026	ce.re19175.other_element	0	.
chrIV	499519	499670	ce.re19176.other_element	0	.
chrIV	504646	504797	ce.re19177.putative_enhancer	0	.
chrIV	505138	505289	ce.re19178.other_element	0	.
chrIV	506526	506677	ce.re19179.coding_promoter	0	-
chrIV	517867	518018	ce.re19180.other_element	0	.
chrIV	519167	519318	ce.re19181.putative_enhancer	0	.
chrIV	519531	519682	ce.re19182.coding_promoter	0	-
chrIV	522001	522152	ce.re19183.other_element	0	.
chrIV	522693	522844	ce.re19184.putative_enhancer	0	.
chrIV	523750	523901	ce.re19185.coding_promoter	0	.
chrIV	530914	531065	ce.re19186.other_element	0	.
chrIV	541277	541428	ce.re19187.other_element	0	.
chrIV	545033	545184	ce.re19188.putative_enhancer	0	.
chrIV	552044	552195	ce.re19189.putative_enhancer	0	.
chrIV	554170	554321	ce.re19190.putative_enhancer	0	.
chrIV	556615	556766	ce.re19191.putative_enhancer	0	.
chrIV	558925	559076	ce.re19192.coding_promoter	0	+
chrIV	559431	559582	ce.re19193.putative_enhancer	0	.
chrIV	560133	560284	ce.re19194.putative_enhancer	0	.
chrIV	560472	560623	ce.re19195.putative_enhancer	0	.
chrIV	560931	561082	ce.re19196.putative_enhancer	0	.
chrIV	561446	561597	ce.re19197.putative_enhancer	0	.
chrIV	562259	562410	ce.re19198.putative_enhancer	0	.
chrIV	562546	562697	ce.re19199.putative_enhancer	0	.
chrIV	562850	563001	ce.re19200.putative_enhancer	0	.
chrIV	563187	563338	ce.re19201.putative_enhancer	0	.
chrIV	563972	564123	ce.re19202.non-coding_RNA	0	+
chrIV	564599	564750	ce.re19203.other_element	0	.
chrIV	564938	565089	ce.re19204.putative_enhancer	0	.
chrIV	565194	565345	ce.re19205.other_element	0	.
chrIV	570797	570948	ce.re19206.coding_promoter	0	-
chrIV	572594	572745	ce.re19207.coding_promoter	0	.
chrIV	583572	583723	ce.re19208.other_element	0	.
chrIV	584202	584353	ce.re19209.other_element	0	.
chrIV	596740	596891	ce.re19210.coding_promoter	0	+
chrIV	599017	599168	ce.re19211.other_element	0	.
chrIV	606207	606358	ce.re19212.coding_promoter	0	+
chrIV	606543	606694	ce.re19213.other_element	0	.
chrIV	607745	607896	ce.re19214.putative_enhancer	0	.
chrIV	613239	613390	ce.re19215.other_element	0	.
chrIV	615394	615545	ce.re19216.coding_promoter	0	+
chrIV	620378	620529	ce.re19217.non-coding_RNA	0	+
chrIV	621156	621307	ce.re19218.putative_enhancer	0	.
chrIV	622397	622548	ce.re19219.unknown_promoter	0	+
chrIV	623481	623632	ce.re19220.putative_enhancer	0	.
chrIV	624160	624311	ce.re19221.coding_promoter	0	.
chrIV	624643	624794	ce.re19222.putative_enhancer	0	.
chrIV	625107	625258	ce.re19223.other_element	0	.
chrIV	626100	626251	ce.re19224.coding_promoter	0	+
chrIV	626378	626529	ce.re19225.putative_enhancer	0	.
chrIV	627215	627366	ce.re19226.other_element	0	.
chrIV	628520	628671	ce.re19227.other_element	0	.
chrIV	629488	629639	ce.re19228.other_element	0	.
chrIV	629917	630068	ce.re19229.other_element	0	.
chrIV	631988	632139	ce.re19230.putative_enhancer	0	.
chrIV	633652	633803	ce.re19231.other_element	0	.
chrIV	634088	634239	ce.re19232.other_element	0	.
chrIV	634823	634974	ce.re19233.putative_enhancer	0	.
chrIV	639246	639397	ce.re19234.putative_enhancer	0	.
chrIV	641299	641450	ce.re19235.putative_enhancer	0	.
chrIV	644613	644764	ce.re19236.other_element	0	.
chrIV	648455	648606	ce.re19237.other_element	0	.
chrIV	648695	648846	ce.re19238.coding_promoter	0	+
chrIV	653189	653340	ce.re19239.putative_enhancer	0	.
chrIV	653644	653795	ce.re19240.putative_enhancer	0	.
chrIV	654342	654493	ce.re19241.non-coding_RNA	0	-
chrIV	654856	655007	ce.re19242.coding_promoter	0	.
chrIV	655314	655465	ce.re19243.coding_promoter	0	+
chrIV	657177	657328	ce.re19244.putative_enhancer	0	.
chrIV	658025	658176	ce.re19245.non-coding_RNA	0	+
chrIV	658974	659125	ce.re19246.putative_enhancer	0	.
chrIV	659704	659855	ce.re19247.coding_promoter	0	+
chrIV	661236	661387	ce.re19248.putative_enhancer	0	.
chrIV	661771	661922	ce.re19249.putative_enhancer	0	.
chrIV	662968	663119	ce.re19250.putative_enhancer	0	.
chrIV	664185	664336	ce.re19251.unknown_promoter	0	-
chrIV	666085	666236	ce.re19252.putative_enhancer	0	.
chrIV	670514	670665	ce.re19253.coding_promoter	0	-
chrIV	673451	673602	ce.re19254.other_element	0	.
chrIV	675872	676023	ce.re19255.coding_promoter	0	.
chrIV	676987	677138	ce.re19256.coding_promoter	0	+
chrIV	679916	680067	ce.re19257.putative_enhancer	0	.
chrIV	680863	681014	ce.re19258.putative_enhancer	0	.
chrIV	681441	681592	ce.re19259.coding_promoter	0	+
chrIV	682418	682569	ce.re19260.putative_enhancer	0	.
chrIV	682959	683110	ce.re19261.non-coding_RNA	0	+
chrIV	683238	683389	ce.re19262.putative_enhancer	0	.
chrIV	683833	683984	ce.re19263.putative_enhancer	0	.
chrIV	707803	707954	ce.re19264.coding_promoter	0	-
chrIV	708160	708311	ce.re19265.putative_enhancer	0	.
chrIV	709080	709231	ce.re19266.putative_enhancer	0	.
chrIV	712776	712927	ce.re19267.putative_enhancer	0	.
chrIV	715514	715665	ce.re19268.putative_enhancer	0	.
chrIV	728196	728347	ce.re19269.coding_promoter	0	-
chrIV	735046	735197	ce.re19270.putative_enhancer	0	.
chrIV	736564	736715	ce.re19271.coding_promoter	0	+
chrIV	740772	740923	ce.re19272.putative_enhancer	0	.
chrIV	741980	742131	ce.re19273.coding_promoter	0	+
chrIV	746418	746569	ce.re19274.putative_enhancer	0	.
chrIV	747352	747503	ce.re19275.coding_promoter	0	+
chrIV	748342	748493	ce.re19276.coding_promoter	0	+
chrIV	749591	749742	ce.re19277.putative_enhancer	0	.
chrIV	758466	758617	ce.re19278.other_element	0	.
chrIV	759490	759641	ce.re19279.putative_enhancer	0	.
chrIV	760328	760479	ce.re19280.coding_promoter	0	+
chrIV	762042	762193	ce.re19281.putative_enhancer	0	.
chrIV	762506	762657	ce.re19282.putative_enhancer	0	.
chrIV	763155	763306	ce.re19283.putative_enhancer	0	.
chrIV	763575	763726	ce.re19284.coding_promoter	0	-
chrIV	763828	763979	ce.re19285.coding_promoter	0	-
chrIV	768448	768599	ce.re19286.coding_promoter	0	-
chrIV	770050	770201	ce.re19287.putative_enhancer	0	.
chrIV	772800	772951	ce.re19288.putative_enhancer	0	.
chrIV	773002	773153	ce.re19289.coding_promoter	0	.
chrIV	773414	773565	ce.re19290.putative_enhancer	0	.
chrIV	777311	777462	ce.re19291.coding_promoter	0	+
chrIV	778582	778733	ce.re19292.coding_promoter	0	+
chrIV	781165	781316	ce.re19293.other_element	0	.
chrIV	782461	782612	ce.re19294.putative_enhancer	0	.
chrIV	794332	794483	ce.re19295.coding_promoter	0	-
chrIV	795560	795711	ce.re19296.coding_promoter	0	-
chrIV	795868	796019	ce.re19297.putative_enhancer	0	.
chrIV	796687	796838	ce.re19298.coding_promoter	0	.
chrIV	806340	806491	ce.re19299.putative_enhancer	0	.
chrIV	813474	813625	ce.re19300.putative_enhancer	0	.
chrIV	814200	814351	ce.re19301.other_element	0	.
chrIV	818014	818165	ce.re19302.putative_enhancer	0	.
chrIV	826311	826462	ce.re19303.unknown_promoter	0	+
chrIV	828532	828683	ce.re19304.coding_promoter	0	.
chrIV	829192	829343	ce.re19305.coding_promoter	0	+
chrIV	829821	829972	ce.re19306.unknown_promoter	0	-
chrIV	830152	830303	ce.re19307.putative_enhancer	0	.
chrIV	833615	833766	ce.re19308.coding_promoter	0	-
chrIV	838510	838661	ce.re19309.coding_promoter	0	-
chrIV	838826	838977	ce.re19310.putative_enhancer	0	.
chrIV	839921	840072	ce.re19311.coding_promoter	0	+
chrIV	841001	841152	ce.re19312.coding_promoter	0	-
chrIV	842178	842329	ce.re19313.coding_promoter	0	-
chrIV	842439	842590	ce.re19314.other_element	0	.
chrIV	842747	842898	ce.re19315.non-coding_RNA	0	+
chrIV	847171	847322	ce.re19316.putative_enhancer	0	.
chrIV	854024	854175	ce.re19317.other_element	0	.
chrIV	854437	854588	ce.re19318.coding_promoter	0	-
chrIV	854717	854868	ce.re19319.coding_promoter	0	-
chrIV	855596	855747	ce.re19320.coding_promoter	0	+
chrIV	857196	857347	ce.re19321.other_element	0	.
chrIV	864911	865062	ce.re19322.other_element	0	.
chrIV	867043	867194	ce.re19323.non-coding_RNA	0	-
chrIV	867511	867662	ce.re19324.putative_enhancer	0	.
chrIV	873255	873406	ce.re19325.other_element	0	.
chrIV	873571	873722	ce.re19326.other_element	0	.
chrIV	874803	874954	ce.re19327.coding_promoter	0	+
chrIV	884828	884979	ce.re19328.coding_promoter	0	+
chrIV	890311	890462	ce.re19329.other_element	0	.
chrIV	922330	922481	ce.re19330.coding_promoter	0	+
chrIV	923479	923630	ce.re19331.putative_enhancer	0	.
chrIV	930479	930630	ce.re19332.putative_enhancer	0	.
chrIV	935818	935969	ce.re19333.coding_promoter	0	-
chrIV	945738	945889	ce.re19334.coding_promoter	0	-
chrIV	946905	947056	ce.re19335.putative_enhancer	0	.
chrIV	950084	950235	ce.re19336.unknown_promoter	0	+
chrIV	951659	951810	ce.re19337.other_element	0	.
chrIV	952293	952444	ce.re19338.putative_enhancer	0	.
chrIV	953279	953430	ce.re19339.putative_enhancer	0	.
chrIV	954052	954203	ce.re19340.putative_enhancer	0	.
chrIV	955206	955357	ce.re19341.putative_enhancer	0	.
chrIV	957933	958084	ce.re19342.coding_promoter	0	+
chrIV	962028	962179	ce.re19343.putative_enhancer	0	.
chrIV	976456	976607	ce.re19344.other_element	0	.
chrIV	987216	987367	ce.re19345.putative_enhancer	0	.
chrIV	988413	988564	ce.re19346.putative_enhancer	0	.
chrIV	991224	991375	ce.re19347.coding_promoter	0	-
chrIV	992069	992220	ce.re19348.coding_promoter	0	+
chrIV	1007883	1008034	ce.re19349.putative_enhancer	0	.
chrIV	1008220	1008371	ce.re19350.other_element	0	.
chrIV	1009664	1009815	ce.re19351.coding_promoter	0	.
chrIV	1011534	1011685	ce.re19352.putative_enhancer	0	.
chrIV	1012164	1012315	ce.re19353.putative_enhancer	0	.
chrIV	1012550	1012701	ce.re19354.coding_promoter	0	+
chrIV	1013089	1013240	ce.re19355.other_element	0	.
chrIV	1013392	1013543	ce.re19356.other_element	0	.
chrIV	1020131	1020282	ce.re19357.other_element	0	.
chrIV	1021539	1021690	ce.re19358.non-coding_RNA	0	+
chrIV	1031882	1032033	ce.re19359.putative_enhancer	0	.
chrIV	1032658	1032809	ce.re19360.putative_enhancer	0	.
chrIV	1033184	1033335	ce.re19361.putative_enhancer	0	.
chrIV	1033531	1033682	ce.re19362.putative_enhancer	0	.
chrIV	1035215	1035366	ce.re19363.coding_promoter	0	-
chrIV	1037208	1037359	ce.re19364.coding_promoter	0	-
chrIV	1043149	1043300	ce.re19365.other_element	0	.
chrIV	1043402	1043553	ce.re19366.other_element	0	.
chrIV	1043662	1043813	ce.re19367.other_element	0	.
chrIV	1044688	1044839	ce.re19368.other_element	0	.
chrIV	1051819	1051970	ce.re19369.coding_promoter	0	-
chrIV	1052136	1052287	ce.re19370.other_element	0	.
chrIV	1053279	1053430	ce.re19371.putative_enhancer	0	.
chrIV	1054871	1055022	ce.re19372.coding_promoter	0	-
chrIV	1055113	1055264	ce.re19373.putative_enhancer	0	.
chrIV	1056549	1056700	ce.re19374.coding_promoter	0	.
chrIV	1058563	1058714	ce.re19375.putative_enhancer	0	.
chrIV	1061206	1061357	ce.re19376.putative_enhancer	0	.
chrIV	1061785	1061936	ce.re19377.putative_enhancer	0	.
chrIV	1063179	1063330	ce.re19378.coding_promoter	0	-
chrIV	1064340	1064491	ce.re19379.putative_enhancer	0	.
chrIV	1064533	1064684	ce.re19380.coding_promoter	0	-
chrIV	1065691	1065842	ce.re19381.unknown_promoter	0	+
chrIV	1067536	1067687	ce.re19382.unknown_promoter	0	+
chrIV	1068846	1068997	ce.re19383.putative_enhancer	0	.
chrIV	1069534	1069685	ce.re19384.coding_promoter	0	-
chrIV	1070513	1070664	ce.re19385.coding_promoter	0	-
chrIV	1074126	1074277	ce.re19386.other_element	0	.
chrIV	1075626	1075777	ce.re19387.other_element	0	.
chrIV	1093735	1093886	ce.re19388.putative_enhancer	0	.
chrIV	1094280	1094431	ce.re19389.coding_promoter	0	.
chrIV	1094756	1094907	ce.re19390.putative_enhancer	0	.
chrIV	1104101	1104252	ce.re19391.coding_promoter	0	+
chrIV	1105204	1105355	ce.re19392.coding_promoter	0	-
chrIV	1105813	1105964	ce.re19393.putative_enhancer	0	.
chrIV	1106112	1106263	ce.re19394.putative_enhancer	0	.
chrIV	1107304	1107455	ce.re19395.coding_promoter	0	+
chrIV	1108162	1108313	ce.re19396.putative_enhancer	0	.
chrIV	1111093	1111244	ce.re19397.other_element	0	.
chrIV	1121675	1121826	ce.re19398.putative_enhancer	0	.
chrIV	1125031	1125182	ce.re19399.coding_promoter	0	-
chrIV	1126286	1126437	ce.re19400.other_element	0	.
chrIV	1126740	1126891	ce.re19401.coding_promoter	0	+
chrIV	1129112	1129263	ce.re19402.other_element	0	.
chrIV	1138138	1138289	ce.re19403.putative_enhancer	0	.
chrIV	1142860	1143011	ce.re19404.other_element	0	.
chrIV	1143272	1143423	ce.re19405.other_element	0	.
chrIV	1147715	1147866	ce.re19406.putative_enhancer	0	.
chrIV	1148555	1148706	ce.re19407.other_element	0	.
chrIV	1148916	1149067	ce.re19408.putative_enhancer	0	.
chrIV	1150053	1150204	ce.re19409.putative_enhancer	0	.
chrIV	1150680	1150831	ce.re19410.coding_promoter	0	-
chrIV	1152464	1152615	ce.re19411.other_element	0	.
chrIV	1154253	1154404	ce.re19412.other_element	0	.
chrIV	1155347	1155498	ce.re19413.putative_enhancer	0	.
chrIV	1156554	1156705	ce.re19414.other_element	0	.
chrIV	1157028	1157179	ce.re19415.other_element	0	.
chrIV	1167462	1167613	ce.re19416.other_element	0	.
chrIV	1168624	1168775	ce.re19417.coding_promoter	0	+
chrIV	1177807	1177958	ce.re19418.coding_promoter	0	+
chrIV	1186342	1186493	ce.re19419.putative_enhancer	0	.
chrIV	1208965	1209116	ce.re19420.other_element	0	.
chrIV	1209431	1209582	ce.re19421.putative_enhancer	0	.
chrIV	1210466	1210617	ce.re19422.putative_enhancer	0	.
chrIV	1212019	1212170	ce.re19423.coding_promoter	0	.
chrIV	1213301	1213452	ce.re19424.putative_enhancer	0	.
chrIV	1215614	1215765	ce.re19425.putative_enhancer	0	.
chrIV	1215941	1216092	ce.re19426.other_element	0	.
chrIV	1216471	1216622	ce.re19427.coding_promoter	0	+
chrIV	1221233	1221384	ce.re19428.coding_promoter	0	-
chrIV	1222769	1222920	ce.re19429.putative_enhancer	0	.
chrIV	1224895	1225046	ce.re19430.unknown_promoter	0	-
chrIV	1228899	1229050	ce.re19431.coding_promoter	0	+
chrIV	1239810	1239961	ce.re19432.coding_promoter	0	-
chrIV	1246852	1247003	ce.re19433.coding_promoter	0	.
chrIV	1256835	1256986	ce.re19434.other_element	0	.
chrIV	1260562	1260713	ce.re19435.pseudogene_promoter	0	-
chrIV	1266293	1266444	ce.re19436.coding_promoter	0	+
chrIV	1266864	1267015	ce.re19437.putative_enhancer	0	.
chrIV	1269929	1270080	ce.re19438.other_element	0	.
chrIV	1274702	1274853	ce.re19439.coding_promoter	0	+
chrIV	1277177	1277328	ce.re19440.putative_enhancer	0	.
chrIV	1277795	1277946	ce.re19441.putative_enhancer	0	.
chrIV	1279079	1279230	ce.re19442.putative_enhancer	0	.
chrIV	1283523	1283674	ce.re19443.unknown_promoter	0	-
chrIV	1284997	1285148	ce.re19444.unknown_promoter	0	+
chrIV	1286079	1286230	ce.re19445.putative_enhancer	0	.
chrIV	1286697	1286848	ce.re19446.putative_enhancer	0	.
chrIV	1287655	1287806	ce.re19447.other_element	0	.
chrIV	1309417	1309568	ce.re19448.putative_enhancer	0	.
chrIV	1309949	1310100	ce.re19449.coding_promoter	0	.
chrIV	1310449	1310600	ce.re19450.coding_promoter	0	+
chrIV	1328879	1329030	ce.re19451.coding_promoter	0	+
chrIV	1339924	1340075	ce.re19452.other_element	0	.
chrIV	1345487	1345638	ce.re19453.other_element	0	.
chrIV	1346195	1346346	ce.re19454.other_element	0	.
chrIV	1347103	1347254	ce.re19455.coding_promoter	0	+
chrIV	1355678	1355829	ce.re19456.coding_promoter	0	-
chrIV	1356706	1356857	ce.re19457.putative_enhancer	0	.
chrIV	1359834	1359985	ce.re19458.coding_promoter	0	-
chrIV	1361927	1362078	ce.re19459.putative_enhancer	0	.
chrIV	1363711	1363862	ce.re19460.putative_enhancer	0	.
chrIV	1365517	1365668	ce.re19461.putative_enhancer	0	.
chrIV	1365853	1366004	ce.re19462.other_element	0	.
chrIV	1366164	1366315	ce.re19463.putative_enhancer	0	.
chrIV	1368997	1369148	ce.re19464.unknown_promoter	0	+
chrIV	1371461	1371612	ce.re19465.putative_enhancer	0	.
chrIV	1372070	1372221	ce.re19466.other_element	0	.
chrIV	1373247	1373398	ce.re19467.putative_enhancer	0	.
chrIV	1374162	1374313	ce.re19468.putative_enhancer	0	.
chrIV	1375382	1375533	ce.re19469.putative_enhancer	0	.
chrIV	1377834	1377985	ce.re19470.coding_promoter	0	+
chrIV	1379078	1379229	ce.re19471.putative_enhancer	0	.
chrIV	1380444	1380595	ce.re19472.other_element	0	.
chrIV	1380805	1380956	ce.re19473.putative_enhancer	0	.
chrIV	1381734	1381885	ce.re19474.non-coding_RNA	0	-
chrIV	1381997	1382148	ce.re19475.putative_enhancer	0	.
chrIV	1383377	1383528	ce.re19476.other_element	0	.
chrIV	1383690	1383841	ce.re19477.putative_enhancer	0	.
chrIV	1385618	1385769	ce.re19478.putative_enhancer	0	.
chrIV	1385933	1386084	ce.re19479.putative_enhancer	0	.
chrIV	1388233	1388384	ce.re19480.non-coding_RNA	0	-
chrIV	1388769	1388920	ce.re19481.other_element	0	.
chrIV	1389122	1389273	ce.re19482.coding_promoter	0	+
chrIV	1389452	1389603	ce.re19483.other_element	0	.
chrIV	1389722	1389873	ce.re19484.putative_enhancer	0	.
chrIV	1390227	1390378	ce.re19485.putative_enhancer	0	.
chrIV	1391131	1391282	ce.re19486.putative_enhancer	0	.
chrIV	1391578	1391729	ce.re19487.putative_enhancer	0	.
chrIV	1392567	1392718	ce.re19488.putative_enhancer	0	.
chrIV	1394201	1394352	ce.re19489.putative_enhancer	0	.
chrIV	1398174	1398325	ce.re19490.other_element	0	.
chrIV	1401688	1401839	ce.re19491.putative_enhancer	0	.
chrIV	1403540	1403691	ce.re19492.putative_enhancer	0	.
chrIV	1404080	1404231	ce.re19493.putative_enhancer	0	.
chrIV	1405049	1405200	ce.re19494.coding_promoter	0	+
chrIV	1405923	1406074	ce.re19495.putative_enhancer	0	.
chrIV	1407203	1407354	ce.re19496.other_element	0	.
chrIV	1419921	1420072	ce.re19497.coding_promoter	0	.
chrIV	1420229	1420380	ce.re19498.coding_promoter	0	.
chrIV	1430422	1430573	ce.re19499.coding_promoter	0	-
chrIV	1439291	1439442	ce.re19500.other_element	0	.
chrIV	1439769	1439920	ce.re19501.other_element	0	.
chrIV	1445771	1445922	ce.re19502.other_element	0	.
chrIV	1446083	1446234	ce.re19503.coding_promoter	0	-
chrIV	1446910	1447061	ce.re19504.coding_promoter	0	+
chrIV	1447253	1447404	ce.re19505.other_element	0	.
chrIV	1448558	1448709	ce.re19506.other_element	0	.
chrIV	1448725	1448876	ce.re19507.other_element	0	.
chrIV	1452603	1452754	ce.re19508.coding_promoter	0	+
chrIV	1453575	1453726	ce.re19509.coding_promoter	0	+
chrIV	1454340	1454491	ce.re19510.putative_enhancer	0	.
chrIV	1455115	1455266	ce.re19511.coding_promoter	0	+
chrIV	1455510	1455661	ce.re19512.putative_enhancer	0	.
chrIV	1456696	1456847	ce.re19513.putative_enhancer	0	.
chrIV	1459613	1459764	ce.re19514.other_element	0	.
chrIV	1460846	1460997	ce.re19515.coding_promoter	0	-
chrIV	1463804	1463955	ce.re19516.putative_enhancer	0	.
chrIV	1464087	1464238	ce.re19517.other_element	0	.
chrIV	1465543	1465694	ce.re19518.non-coding_RNA	0	+
chrIV	1466467	1466618	ce.re19519.other_element	0	.
chrIV	1466794	1466945	ce.re19520.putative_enhancer	0	.
chrIV	1469218	1469369	ce.re19521.other_element	0	.
chrIV	1469753	1469904	ce.re19522.putative_enhancer	0	.
chrIV	1470018	1470169	ce.re19523.putative_enhancer	0	.
chrIV	1470307	1470458	ce.re19524.putative_enhancer	0	.
chrIV	1470516	1470667	ce.re19525.putative_enhancer	0	.
chrIV	1470839	1470990	ce.re19526.putative_enhancer	0	.
chrIV	1471457	1471608	ce.re19527.other_element	0	.
chrIV	1471796	1471947	ce.re19528.putative_enhancer	0	.
chrIV	1472272	1472423	ce.re19529.other_element	0	.
chrIV	1474083	1474234	ce.re19530.other_element	0	.
chrIV	1475997	1476148	ce.re19531.coding_promoter	0	-
chrIV	1478013	1478164	ce.re19532.putative_enhancer	0	.
chrIV	1478745	1478896	ce.re19533.putative_enhancer	0	.
chrIV	1479361	1479512	ce.re19534.other_element	0	.
chrIV	1480444	1480595	ce.re19535.other_element	0	.
chrIV	1484087	1484238	ce.re19536.other_element	0	.
chrIV	1486567	1486718	ce.re19537.putative_enhancer	0	.
chrIV	1488381	1488532	ce.re19538.putative_enhancer	0	.
chrIV	1489889	1490040	ce.re19539.other_element	0	.
chrIV	1490198	1490349	ce.re19540.putative_enhancer	0	.
chrIV	1490478	1490629	ce.re19541.other_element	0	.
chrIV	1496064	1496215	ce.re19542.coding_promoter	0	.
chrIV	1496429	1496580	ce.re19543.coding_promoter	0	+
chrIV	1496763	1496914	ce.re19544.putative_enhancer	0	.
chrIV	1497565	1497716	ce.re19545.coding_promoter	0	+
chrIV	1514497	1514648	ce.re19546.non-coding_RNA	0	+
chrIV	1516659	1516810	ce.re19547.putative_enhancer	0	.
chrIV	1526718	1526869	ce.re19548.putative_enhancer	0	.
chrIV	1528704	1528855	ce.re19549.putative_enhancer	0	.
chrIV	1529067	1529218	ce.re19550.other_element	0	.
chrIV	1533866	1534017	ce.re19551.putative_enhancer	0	.
chrIV	1538914	1539065	ce.re19552.coding_promoter	0	-
chrIV	1542036	1542187	ce.re19553.putative_enhancer	0	.
chrIV	1547333	1547484	ce.re19554.putative_enhancer	0	.
chrIV	1548553	1548704	ce.re19555.coding_promoter	0	+
chrIV	1550835	1550986	ce.re19556.coding_promoter	0	+
chrIV	1553257	1553408	ce.re19557.putative_enhancer	0	.
chrIV	1553657	1553808	ce.re19558.coding_promoter	0	+
chrIV	1555201	1555352	ce.re19559.other_element	0	.
chrIV	1555493	1555644	ce.re19560.putative_enhancer	0	.
chrIV	1556635	1556786	ce.re19561.other_element	0	.
chrIV	1557390	1557541	ce.re19562.putative_enhancer	0	.
chrIV	1559568	1559719	ce.re19563.other_element	0	.
chrIV	1560053	1560204	ce.re19564.coding_promoter	0	+
chrIV	1562071	1562222	ce.re19565.coding_promoter	0	+
chrIV	1563893	1564044	ce.re19566.putative_enhancer	0	.
chrIV	1564168	1564319	ce.re19567.putative_enhancer	0	.
chrIV	1574905	1575056	ce.re19568.putative_enhancer	0	.
chrIV	1576982	1577133	ce.re19569.coding_promoter	0	+
chrIV	1586998	1587149	ce.re19570.other_element	0	.
chrIV	1595581	1595732	ce.re19571.putative_enhancer	0	.
chrIV	1595929	1596080	ce.re19572.coding_promoter	0	.
chrIV	1599795	1599946	ce.re19573.putative_enhancer	0	.
chrIV	1600914	1601065	ce.re19574.putative_enhancer	0	.
chrIV	1601960	1602111	ce.re19575.putative_enhancer	0	.
chrIV	1613753	1613904	ce.re19576.coding_promoter	0	+
chrIV	1616809	1616960	ce.re19577.putative_enhancer	0	.
chrIV	1620014	1620165	ce.re19578.coding_promoter	0	.
chrIV	1623880	1624031	ce.re19579.coding_promoter	0	+
chrIV	1624555	1624706	ce.re19580.other_element	0	.
chrIV	1624781	1624932	ce.re19581.other_element	0	.
chrIV	1626441	1626592	ce.re19582.other_element	0	.
chrIV	1627057	1627208	ce.re19583.coding_promoter	0	+
chrIV	1628813	1628964	ce.re19584.other_element	0	.
chrIV	1631190	1631341	ce.re19585.coding_promoter	0	+
chrIV	1636986	1637137	ce.re19586.other_element	0	.
chrIV	1637525	1637676	ce.re19587.other_element	0	.
chrIV	1638120	1638271	ce.re19588.other_element	0	.
chrIV	1645069	1645220	ce.re19589.putative_enhancer	0	.
chrIV	1646606	1646757	ce.re19590.other_element	0	.
chrIV	1647233	1647384	ce.re19591.coding_promoter	0	-
chrIV	1649922	1650073	ce.re19592.unknown_promoter	0	+
chrIV	1651802	1651953	ce.re19593.putative_enhancer	0	.
chrIV	1652801	1652952	ce.re19594.putative_enhancer	0	.
chrIV	1654418	1654569	ce.re19595.putative_enhancer	0	.
chrIV	1655473	1655624	ce.re19596.unknown_promoter	0	+
chrIV	1655912	1656063	ce.re19597.putative_enhancer	0	.
chrIV	1657167	1657318	ce.re19598.putative_enhancer	0	.
chrIV	1657712	1657863	ce.re19599.putative_enhancer	0	.
chrIV	1658500	1658651	ce.re19600.putative_enhancer	0	.
chrIV	1658745	1658896	ce.re19601.coding_promoter	0	+
chrIV	1659171	1659322	ce.re19602.coding_promoter	0	+
chrIV	1659722	1659873	ce.re19603.putative_enhancer	0	.
chrIV	1660851	1661002	ce.re19604.putative_enhancer	0	.
chrIV	1672395	1672546	ce.re19605.coding_promoter	0	+
chrIV	1681410	1681561	ce.re19606.putative_enhancer	0	.
chrIV	1698826	1698977	ce.re19607.coding_promoter	0	+
chrIV	1706407	1706558	ce.re19608.coding_promoter	0	+
chrIV	1707491	1707642	ce.re19609.putative_enhancer	0	.
chrIV	1708004	1708155	ce.re19610.putative_enhancer	0	.
chrIV	1708646	1708797	ce.re19611.other_element	0	.
chrIV	1709111	1709262	ce.re19612.putative_enhancer	0	.
chrIV	1709490	1709641	ce.re19613.putative_enhancer	0	.
chrIV	1709874	1710025	ce.re19614.coding_promoter	0	.
chrIV	1710292	1710443	ce.re19615.putative_enhancer	0	.
chrIV	1710665	1710816	ce.re19616.putative_enhancer	0	.
chrIV	1711127	1711278	ce.re19617.unknown_promoter	0	-
chrIV	1712500	1712651	ce.re19618.putative_enhancer	0	.
chrIV	1715826	1715977	ce.re19619.putative_enhancer	0	.
chrIV	1718222	1718373	ce.re19620.putative_enhancer	0	.
chrIV	1720667	1720818	ce.re19621.coding_promoter	0	+
chrIV	1721071	1721222	ce.re19622.putative_enhancer	0	.
chrIV	1721439	1721590	ce.re19623.putative_enhancer	0	.
chrIV	1722556	1722707	ce.re19624.putative_enhancer	0	.
chrIV	1723241	1723392	ce.re19625.other_element	0	.
chrIV	1738362	1738513	ce.re19626.putative_enhancer	0	.
chrIV	1739022	1739173	ce.re19627.putative_enhancer	0	.
chrIV	1739526	1739677	ce.re19628.unknown_promoter	0	+
chrIV	1740192	1740343	ce.re19629.coding_promoter	0	-
chrIV	1745751	1745902	ce.re19630.coding_promoter	0	.
chrIV	1751334	1751485	ce.re19631.putative_enhancer	0	.
chrIV	1753729	1753880	ce.re19632.putative_enhancer	0	.
chrIV	1755495	1755646	ce.re19633.putative_enhancer	0	.
chrIV	1758720	1758871	ce.re19634.putative_enhancer	0	.
chrIV	1761253	1761404	ce.re19635.putative_enhancer	0	.
chrIV	1761668	1761819	ce.re19636.coding_promoter	0	-
chrIV	1762928	1763079	ce.re19637.other_element	0	.
chrIV	1763511	1763662	ce.re19638.putative_enhancer	0	.
chrIV	1764439	1764590	ce.re19639.putative_enhancer	0	.
chrIV	1766099	1766250	ce.re19640.coding_promoter	0	-
chrIV	1775746	1775897	ce.re19641.other_element	0	.
chrIV	1776636	1776787	ce.re19642.other_element	0	.
chrIV	1783101	1783252	ce.re19643.putative_enhancer	0	.
chrIV	1785628	1785779	ce.re19644.other_element	0	.
chrIV	1785936	1786087	ce.re19645.putative_enhancer	0	.
chrIV	1787806	1787957	ce.re19646.coding_promoter	0	-
chrIV	1790379	1790530	ce.re19647.putative_enhancer	0	.
chrIV	1790791	1790942	ce.re19648.putative_enhancer	0	.
chrIV	1795091	1795242	ce.re19649.putative_enhancer	0	.
chrIV	1798913	1799064	ce.re19650.other_element	0	.
chrIV	1800727	1800878	ce.re19651.other_element	0	.
chrIV	1801168	1801319	ce.re19652.other_element	0	.
chrIV	1804720	1804871	ce.re19653.coding_promoter	0	-
chrIV	1806159	1806310	ce.re19654.other_element	0	.
chrIV	1811112	1811263	ce.re19655.putative_enhancer	0	.
chrIV	1815298	1815449	ce.re19656.putative_enhancer	0	.
chrIV	1816300	1816451	ce.re19657.coding_promoter	0	-
chrIV	1816683	1816834	ce.re19658.coding_promoter	0	-
chrIV	1817028	1817179	ce.re19659.putative_enhancer	0	.
chrIV	1819110	1819261	ce.re19660.putative_enhancer	0	.
chrIV	1820384	1820535	ce.re19661.coding_promoter	0	-
chrIV	1822444	1822595	ce.re19662.other_element	0	.
chrIV	1824237	1824388	ce.re19663.coding_promoter	0	+
chrIV	1825964	1826115	ce.re19664.putative_enhancer	0	.
chrIV	1826812	1826963	ce.re19665.putative_enhancer	0	.
chrIV	1827449	1827600	ce.re19666.putative_enhancer	0	.
chrIV	1831343	1831494	ce.re19667.putative_enhancer	0	.
chrIV	1834361	1834512	ce.re19668.coding_promoter	0	+
chrIV	1837280	1837431	ce.re19669.putative_enhancer	0	.
chrIV	1838717	1838868	ce.re19670.putative_enhancer	0	.
chrIV	1842432	1842583	ce.re19671.putative_enhancer	0	.
chrIV	1845169	1845320	ce.re19672.putative_enhancer	0	.
chrIV	1846538	1846689	ce.re19673.putative_enhancer	0	.
chrIV	1849406	1849557	ce.re19674.putative_enhancer	0	.
chrIV	1851003	1851154	ce.re19675.putative_enhancer	0	.
chrIV	1851271	1851422	ce.re19676.other_element	0	.
chrIV	1854136	1854287	ce.re19677.putative_enhancer	0	.
chrIV	1857977	1858128	ce.re19678.putative_enhancer	0	.
chrIV	1858340	1858491	ce.re19679.putative_enhancer	0	.
chrIV	1859508	1859659	ce.re19680.putative_enhancer	0	.
chrIV	1867003	1867154	ce.re19681.putative_enhancer	0	.
chrIV	1867312	1867463	ce.re19682.coding_promoter	0	+
chrIV	1868058	1868209	ce.re19683.putative_enhancer	0	.
chrIV	1868620	1868771	ce.re19684.other_element	0	.
chrIV	1869121	1869272	ce.re19685.putative_enhancer	0	.
chrIV	1869554	1869705	ce.re19686.putative_enhancer	0	.
chrIV	1870605	1870756	ce.re19687.putative_enhancer	0	.
chrIV	1872144	1872295	ce.re19688.unknown_promoter	0	-
chrIV	1877183	1877334	ce.re19689.putative_enhancer	0	.
chrIV	1878592	1878743	ce.re19690.putative_enhancer	0	.
chrIV	1881936	1882087	ce.re19691.putative_enhancer	0	.
chrIV	1884334	1884485	ce.re19692.other_element	0	.
chrIV	1886621	1886772	ce.re19693.putative_enhancer	0	.
chrIV	1889793	1889944	ce.re19694.putative_enhancer	0	.
chrIV	1890330	1890481	ce.re19695.other_element	0	.
chrIV	1891599	1891750	ce.re19696.coding_promoter	0	+
chrIV	1892716	1892867	ce.re19697.other_element	0	.
chrIV	1892898	1893049	ce.re19698.putative_enhancer	0	.
chrIV	1893861	1894012	ce.re19699.putative_enhancer	0	.
chrIV	1895103	1895254	ce.re19700.coding_promoter	0	+
chrIV	1896201	1896352	ce.re19701.putative_enhancer	0	.
chrIV	1897699	1897850	ce.re19702.putative_enhancer	0	.
chrIV	1898235	1898386	ce.re19703.putative_enhancer	0	.
chrIV	1899620	1899771	ce.re19704.putative_enhancer	0	.
chrIV	1899804	1899955	ce.re19705.putative_enhancer	0	.
chrIV	1901077	1901228	ce.re19706.unknown_promoter	0	-
chrIV	1902368	1902519	ce.re19707.putative_enhancer	0	.
chrIV	1902645	1902796	ce.re19708.putative_enhancer	0	.
chrIV	1903799	1903950	ce.re19709.putative_enhancer	0	.
chrIV	1904067	1904218	ce.re19710.putative_enhancer	0	.
chrIV	1904383	1904534	ce.re19711.other_element	0	.
chrIV	1905226	1905377	ce.re19712.putative_enhancer	0	.
chrIV	1905617	1905768	ce.re19713.putative_enhancer	0	.
chrIV	1906896	1907047	ce.re19714.putative_enhancer	0	.
chrIV	1908589	1908740	ce.re19715.putative_enhancer	0	.
chrIV	1911310	1911461	ce.re19716.other_element	0	.
chrIV	1911624	1911775	ce.re19717.putative_enhancer	0	.
chrIV	1912775	1912926	ce.re19718.coding_promoter	0	+
chrIV	1914073	1914224	ce.re19719.putative_enhancer	0	.
chrIV	1915597	1915748	ce.re19720.other_element	0	.
chrIV	1915816	1915967	ce.re19721.putative_enhancer	0	.
chrIV	1916342	1916493	ce.re19722.putative_enhancer	0	.
chrIV	1917824	1917975	ce.re19723.coding_promoter	0	+
chrIV	1923083	1923234	ce.re19724.putative_enhancer	0	.
chrIV	1923839	1923990	ce.re19725.coding_promoter	0	+
chrIV	1949984	1950135	ce.re19726.other_element	0	.
chrIV	1950682	1950833	ce.re19727.other_element	0	.
chrIV	1953151	1953302	ce.re19728.putative_enhancer	0	.
chrIV	1953305	1953456	ce.re19729.coding_promoter	0	+
chrIV	1969711	1969862	ce.re19730.putative_enhancer	0	.
chrIV	1970027	1970178	ce.re19731.putative_enhancer	0	.
chrIV	1971630	1971781	ce.re19732.other_element	0	.
chrIV	1972152	1972303	ce.re19733.other_element	0	.
chrIV	1973466	1973617	ce.re19734.coding_promoter	0	+
chrIV	1981065	1981216	ce.re19735.coding_promoter	0	+
chrIV	1981473	1981624	ce.re19736.other_element	0	.
chrIV	1989725	1989876	ce.re19737.unknown_promoter	0	-
chrIV	2008864	2009015	ce.re19738.putative_enhancer	0	.
chrIV	2013127	2013278	ce.re19739.putative_enhancer	0	.
chrIV	2023452	2023603	ce.re19740.putative_enhancer	0	.
chrIV	2033140	2033291	ce.re19741.coding_promoter	0	-
chrIV	2037047	2037198	ce.re19742.coding_promoter	0	+
chrIV	2048967	2049118	ce.re19743.coding_promoter	0	+
chrIV	2052515	2052666	ce.re19744.putative_enhancer	0	.
chrIV	2053715	2053866	ce.re19745.unknown_promoter	0	-
chrIV	2055078	2055229	ce.re19746.putative_enhancer	0	.
chrIV	2059825	2059976	ce.re19747.coding_promoter	0	-
chrIV	2061789	2061940	ce.re19748.coding_promoter	0	+
chrIV	2062125	2062276	ce.re19749.putative_enhancer	0	.
chrIV	2065795	2065946	ce.re19750.putative_enhancer	0	.
chrIV	2072884	2073035	ce.re19751.unknown_promoter	0	+
chrIV	2076199	2076350	ce.re19752.other_element	0	.
chrIV	2076498	2076649	ce.re19753.putative_enhancer	0	.
chrIV	2077980	2078131	ce.re19754.putative_enhancer	0	.
chrIV	2078965	2079116	ce.re19755.non-coding_RNA	0	+
chrIV	2079366	2079517	ce.re19756.putative_enhancer	0	.
chrIV	2080352	2080503	ce.re19757.putative_enhancer	0	.
chrIV	2081615	2081766	ce.re19758.putative_enhancer	0	.
chrIV	2083279	2083430	ce.re19759.putative_enhancer	0	.
chrIV	2083732	2083883	ce.re19760.coding_promoter	0	+
chrIV	2089078	2089229	ce.re19761.other_element	0	.
chrIV	2093707	2093858	ce.re19762.putative_enhancer	0	.
chrIV	2102905	2103056	ce.re19763.coding_promoter	0	-
chrIV	2111649	2111800	ce.re19764.other_element	0	.
chrIV	2112009	2112160	ce.re19765.putative_enhancer	0	.
chrIV	2113348	2113499	ce.re19766.coding_promoter	0	.
chrIV	2114529	2114680	ce.re19767.coding_promoter	0	+
chrIV	2130809	2130960	ce.re19768.coding_promoter	0	+
chrIV	2136711	2136862	ce.re19769.coding_promoter	0	+
chrIV	2137115	2137266	ce.re19770.putative_enhancer	0	.
chrIV	2140658	2140809	ce.re19771.coding_promoter	0	-
chrIV	2142465	2142616	ce.re19772.putative_enhancer	0	.
chrIV	2148078	2148229	ce.re19773.other_element	0	.
chrIV	2149455	2149606	ce.re19774.coding_promoter	0	-
chrIV	2162380	2162531	ce.re19775.putative_enhancer	0	.
chrIV	2168617	2168768	ce.re19776.coding_promoter	0	-
chrIV	2170460	2170611	ce.re19777.other_element	0	.
chrIV	2177370	2177521	ce.re19778.putative_enhancer	0	.
chrIV	2177672	2177823	ce.re19779.coding_promoter	0	+
chrIV	2193145	2193296	ce.re19780.putative_enhancer	0	.
chrIV	2193667	2193818	ce.re19781.unknown_promoter	0	-
chrIV	2195431	2195582	ce.re19782.unknown_promoter	0	-
chrIV	2195733	2195884	ce.re19783.putative_enhancer	0	.
chrIV	2209449	2209600	ce.re19784.putative_enhancer	0	.
chrIV	2213195	2213346	ce.re19785.putative_enhancer	0	.
chrIV	2214042	2214193	ce.re19786.other_element	0	.
chrIV	2216273	2216424	ce.re19787.putative_enhancer	0	.
chrIV	2216688	2216839	ce.re19788.putative_enhancer	0	.
chrIV	2217303	2217454	ce.re19789.coding_promoter	0	+
chrIV	2219308	2219459	ce.re19790.coding_promoter	0	-
chrIV	2219539	2219690	ce.re19791.coding_promoter	0	.
chrIV	2220250	2220401	ce.re19792.coding_promoter	0	+
chrIV	2221492	2221643	ce.re19793.unknown_promoter	0	-
chrIV	2223235	2223386	ce.re19794.putative_enhancer	0	.
chrIV	2223803	2223954	ce.re19795.putative_enhancer	0	.
chrIV	2245689	2245840	ce.re19796.coding_promoter	0	+
chrIV	2246268	2246419	ce.re19797.putative_enhancer	0	.
chrIV	2275668	2275819	ce.re19798.coding_promoter	0	-
chrIV	2276283	2276434	ce.re19799.putative_enhancer	0	.
chrIV	2276686	2276837	ce.re19800.putative_enhancer	0	.
chrIV	2276994	2277145	ce.re19801.other_element	0	.
chrIV	2279969	2280120	ce.re19802.putative_enhancer	0	.
chrIV	2281467	2281618	ce.re19803.unknown_promoter	0	+
chrIV	2282649	2282800	ce.re19804.putative_enhancer	0	.
chrIV	2284569	2284720	ce.re19805.coding_promoter	0	-
chrIV	2291306	2291457	ce.re19806.putative_enhancer	0	.
chrIV	2293078	2293229	ce.re19807.coding_promoter	0	-
chrIV	2294331	2294482	ce.re19808.putative_enhancer	0	.
chrIV	2294753	2294904	ce.re19809.putative_enhancer	0	.
chrIV	2296758	2296909	ce.re19810.putative_enhancer	0	.
chrIV	2298570	2298721	ce.re19811.putative_enhancer	0	.
chrIV	2301530	2301681	ce.re19812.other_element	0	.
chrIV	2302920	2303071	ce.re19813.coding_promoter	0	-
chrIV	2306509	2306660	ce.re19814.coding_promoter	0	-
chrIV	2316258	2316409	ce.re19815.coding_promoter	0	+
chrIV	2316909	2317060	ce.re19816.coding_promoter	0	-
chrIV	2317524	2317675	ce.re19817.coding_promoter	0	+
chrIV	2318407	2318558	ce.re19818.putative_enhancer	0	.
chrIV	2320086	2320237	ce.re19819.coding_promoter	0	+
chrIV	2321650	2321801	ce.re19820.putative_enhancer	0	.
chrIV	2322797	2322948	ce.re19821.putative_enhancer	0	.
chrIV	2323146	2323297	ce.re19822.coding_promoter	0	+
chrIV	2324991	2325142	ce.re19823.putative_enhancer	0	.
chrIV	2327458	2327609	ce.re19824.putative_enhancer	0	.
chrIV	2329922	2330073	ce.re19825.coding_promoter	0	-
chrIV	2331096	2331247	ce.re19826.pseudogene_promoter	0	-
chrIV	2333615	2333766	ce.re19827.other_element	0	.
chrIV	2349028	2349179	ce.re19828.coding_promoter	0	.
chrIV	2371524	2371675	ce.re19829.other_element	0	.
chrIV	2387712	2387863	ce.re19830.putative_enhancer	0	.
chrIV	2388434	2388585	ce.re19831.putative_enhancer	0	.
chrIV	2389058	2389209	ce.re19832.coding_promoter	0	.
chrIV	2389515	2389666	ce.re19833.coding_promoter	0	-
chrIV	2389914	2390065	ce.re19834.putative_enhancer	0	.
chrIV	2390291	2390442	ce.re19835.putative_enhancer	0	.
chrIV	2397178	2397329	ce.re19836.unknown_promoter	0	+
chrIV	2397335	2397486	ce.re19837.putative_enhancer	0	.
chrIV	2408615	2408766	ce.re19838.non-coding_RNA	0	-
chrIV	2411263	2411414	ce.re19839.other_element	0	.
chrIV	2411502	2411653	ce.re19840.other_element	0	.
chrIV	2412691	2412842	ce.re19841.coding_promoter	0	-
chrIV	2413792	2413943	ce.re19842.other_element	0	.
chrIV	2417175	2417326	ce.re19843.other_element	0	.
chrIV	2421549	2421700	ce.re19844.other_element	0	.
chrIV	2423289	2423440	ce.re19845.other_element	0	.
chrIV	2424835	2424986	ce.re19846.putative_enhancer	0	.
chrIV	2425770	2425921	ce.re19847.other_element	0	.
chrIV	2426594	2426745	ce.re19848.other_element	0	.
chrIV	2432021	2432172	ce.re19849.coding_promoter	0	+
chrIV	2442760	2442911	ce.re19850.other_element	0	.
chrIV	2446826	2446977	ce.re19851.putative_enhancer	0	.
chrIV	2448039	2448190	ce.re19852.putative_enhancer	0	.
chrIV	2448373	2448524	ce.re19853.other_element	0	.
chrIV	2451482	2451633	ce.re19854.putative_enhancer	0	.
chrIV	2453173	2453324	ce.re19855.putative_enhancer	0	.
chrIV	2462228	2462379	ce.re19856.other_element	0	.
chrIV	2463413	2463564	ce.re19857.coding_promoter	0	.
chrIV	2464315	2464466	ce.re19858.coding_promoter	0	+
chrIV	2466368	2466519	ce.re19859.unknown_promoter	0	-
chrIV	2469791	2469942	ce.re19860.coding_promoter	0	+
chrIV	2480957	2481108	ce.re19861.putative_enhancer	0	.
chrIV	2481231	2481382	ce.re19862.coding_promoter	0	+
chrIV	2486762	2486913	ce.re19863.other_element	0	.
chrIV	2495257	2495408	ce.re19864.coding_promoter	0	.
chrIV	2497335	2497486	ce.re19865.putative_enhancer	0	.
chrIV	2533779	2533930	ce.re19866.other_element	0	.
chrIV	2534496	2534647	ce.re19867.putative_enhancer	0	.
chrIV	2535064	2535215	ce.re19868.other_element	0	.
chrIV	2536542	2536693	ce.re19869.coding_promoter	0	+
chrIV	2537179	2537330	ce.re19870.other_element	0	.
chrIV	2555736	2555887	ce.re19871.other_element	0	.
chrIV	2597742	2597893	ce.re19872.other_element	0	.
chrIV	2599737	2599888	ce.re19873.coding_promoter	0	+
chrIV	2601679	2601830	ce.re19874.other_element	0	.
chrIV	2602100	2602251	ce.re19875.unknown_promoter	0	-
chrIV	2602625	2602776	ce.re19876.unknown_promoter	0	-
chrIV	2602938	2603089	ce.re19877.putative_enhancer	0	.
chrIV	2603254	2603405	ce.re19878.putative_enhancer	0	.
chrIV	2603543	2603694	ce.re19879.putative_enhancer	0	.
chrIV	2603813	2603964	ce.re19880.putative_enhancer	0	.
chrIV	2604275	2604426	ce.re19881.other_element	0	.
chrIV	2604946	2605097	ce.re19882.other_element	0	.
chrIV	2607264	2607415	ce.re19883.putative_enhancer	0	.
chrIV	2607592	2607743	ce.re19884.coding_promoter	0	+
chrIV	2608004	2608155	ce.re19885.putative_enhancer	0	.
chrIV	2611174	2611325	ce.re19886.coding_promoter	0	+
chrIV	2613235	2613386	ce.re19887.coding_promoter	0	-
chrIV	2613879	2614030	ce.re19888.coding_promoter	0	.
chrIV	2618724	2618875	ce.re19889.coding_promoter	0	+
chrIV	2619677	2619828	ce.re19890.coding_promoter	0	+
chrIV	2628244	2628395	ce.re19891.coding_promoter	0	-
chrIV	2630598	2630749	ce.re19892.other_element	0	.
chrIV	2635089	2635240	ce.re19893.putative_enhancer	0	.
chrIV	2635900	2636051	ce.re19894.other_element	0	.
chrIV	2639425	2639576	ce.re19895.putative_enhancer	0	.
chrIV	2639777	2639928	ce.re19896.non-coding_RNA	0	-
chrIV	2639982	2640133	ce.re19897.non-coding_RNA	0	-
chrIV	2640729	2640880	ce.re19898.other_element	0	.
chrIV	2641065	2641216	ce.re19899.coding_promoter	0	.
chrIV	2642292	2642443	ce.re19900.coding_promoter	0	+
chrIV	2648177	2648328	ce.re19901.putative_enhancer	0	.
chrIV	2655109	2655260	ce.re19902.non-coding_RNA	0	-
chrIV	2656465	2656616	ce.re19903.other_element	0	.
chrIV	2656835	2656986	ce.re19904.putative_enhancer	0	.
chrIV	2657443	2657594	ce.re19905.other_element	0	.
chrIV	2658382	2658533	ce.re19906.putative_enhancer	0	.
chrIV	2658759	2658910	ce.re19907.putative_enhancer	0	.
chrIV	2659011	2659162	ce.re19908.putative_enhancer	0	.
chrIV	2659406	2659557	ce.re19909.other_element	0	.
chrIV	2664173	2664324	ce.re19910.putative_enhancer	0	.
chrIV	2664554	2664705	ce.re19911.coding_promoter	0	+
chrIV	2664891	2665042	ce.re19912.putative_enhancer	0	.
chrIV	2665104	2665255	ce.re19913.putative_enhancer	0	.
chrIV	2665520	2665671	ce.re19914.coding_promoter	0	-
chrIV	2665696	2665847	ce.re19915.coding_promoter	0	.
chrIV	2666222	2666373	ce.re19916.coding_promoter	0	.
chrIV	2666706	2666857	ce.re19917.coding_promoter	0	+
chrIV	2670793	2670944	ce.re19918.unknown_promoter	0	-
chrIV	2673473	2673624	ce.re19919.putative_enhancer	0	.
chrIV	2673932	2674083	ce.re19920.other_element	0	.
chrIV	2676395	2676546	ce.re19921.coding_promoter	0	+
chrIV	2676789	2676940	ce.re19922.putative_enhancer	0	.
chrIV	2683299	2683450	ce.re19923.putative_enhancer	0	.
chrIV	2689071	2689222	ce.re19924.other_element	0	.
chrIV	2704132	2704283	ce.re19925.coding_promoter	0	-
chrIV	2704429	2704580	ce.re19926.putative_enhancer	0	.
chrIV	2704956	2705107	ce.re19927.putative_enhancer	0	.
chrIV	2708181	2708332	ce.re19928.other_element	0	.
chrIV	2708671	2708822	ce.re19929.coding_promoter	0	-
chrIV	2709724	2709875	ce.re19930.other_element	0	.
chrIV	2710156	2710307	ce.re19931.putative_enhancer	0	.
chrIV	2711374	2711525	ce.re19932.coding_promoter	0	-
chrIV	2725921	2726072	ce.re19933.coding_promoter	0	-
chrIV	2730101	2730252	ce.re19934.coding_promoter	0	+
chrIV	2730370	2730521	ce.re19935.other_element	0	.
chrIV	2736018	2736169	ce.re19936.putative_enhancer	0	.
chrIV	2738583	2738734	ce.re19937.other_element	0	.
chrIV	2740145	2740296	ce.re19938.coding_promoter	0	+
chrIV	2740746	2740897	ce.re19939.coding_promoter	0	+
chrIV	2742590	2742741	ce.re19940.other_element	0	.
chrIV	2743615	2743766	ce.re19941.putative_enhancer	0	.
chrIV	2743806	2743957	ce.re19942.putative_enhancer	0	.
chrIV	2745672	2745823	ce.re19943.other_element	0	.
chrIV	2747507	2747658	ce.re19944.putative_enhancer	0	.
chrIV	2747755	2747906	ce.re19945.coding_promoter	0	+
chrIV	2748954	2749105	ce.re19946.coding_promoter	0	+
chrIV	2750069	2750220	ce.re19947.other_element	0	.
chrIV	2753719	2753870	ce.re19948.other_element	0	.
chrIV	2755618	2755769	ce.re19949.putative_enhancer	0	.
chrIV	2755910	2756061	ce.re19950.other_element	0	.
chrIV	2757091	2757242	ce.re19951.other_element	0	.
chrIV	2760906	2761057	ce.re19952.other_element	0	.
chrIV	2761584	2761735	ce.re19953.other_element	0	.
chrIV	2763810	2763961	ce.re19954.other_element	0	.
chrIV	2764301	2764452	ce.re19955.other_element	0	.
chrIV	2765152	2765303	ce.re19956.other_element	0	.
chrIV	2768221	2768372	ce.re19957.putative_enhancer	0	.
chrIV	2772343	2772494	ce.re19958.coding_promoter	0	-
chrIV	2773487	2773638	ce.re19959.putative_enhancer	0	.
chrIV	2774669	2774820	ce.re19960.coding_promoter	0	-
chrIV	2776078	2776229	ce.re19961.coding_promoter	0	.
chrIV	2777364	2777515	ce.re19962.putative_enhancer	0	.
chrIV	2782234	2782385	ce.re19963.putative_enhancer	0	.
chrIV	2783109	2783260	ce.re19964.coding_promoter	0	-
chrIV	2783343	2783494	ce.re19965.unknown_promoter	0	+
chrIV	2783648	2783799	ce.re19966.putative_enhancer	0	.
chrIV	2785191	2785342	ce.re19967.putative_enhancer	0	.
chrIV	2797367	2797518	ce.re19968.other_element	0	.
chrIV	2798438	2798589	ce.re19969.coding_promoter	0	.
chrIV	2798763	2798914	ce.re19970.coding_promoter	0	-
chrIV	2800011	2800162	ce.re19971.coding_promoter	0	+
chrIV	2801167	2801318	ce.re19972.coding_promoter	0	.
chrIV	2802247	2802398	ce.re19973.non-coding_RNA	0	+
chrIV	2803415	2803566	ce.re19974.coding_promoter	0	+
chrIV	2804973	2805124	ce.re19975.coding_promoter	0	+
chrIV	2805596	2805747	ce.re19976.coding_promoter	0	+
chrIV	2808255	2808406	ce.re19977.non-coding_RNA	0	+
chrIV	2809331	2809482	ce.re19978.coding_promoter	0	+
chrIV	2817189	2817340	ce.re19979.putative_enhancer	0	.
chrIV	2821478	2821629	ce.re19980.other_element	0	.
chrIV	2823608	2823759	ce.re19981.coding_promoter	0	+
chrIV	2825125	2825276	ce.re19982.putative_enhancer	0	.
chrIV	2825515	2825666	ce.re19983.putative_enhancer	0	.
chrIV	2825813	2825964	ce.re19984.putative_enhancer	0	.
chrIV	2826423	2826574	ce.re19985.putative_enhancer	0	.
chrIV	2838530	2838681	ce.re19986.coding_promoter	0	+
chrIV	2839804	2839955	ce.re19987.putative_enhancer	0	.
chrIV	2840771	2840922	ce.re19988.other_element	0	.
chrIV	2841142	2841293	ce.re19989.coding_promoter	0	+
chrIV	2841456	2841607	ce.re19990.coding_promoter	0	-
chrIV	2842214	2842365	ce.re19991.coding_promoter	0	+
chrIV	2846359	2846510	ce.re19992.coding_promoter	0	+
chrIV	2849015	2849166	ce.re19993.other_element	0	.
chrIV	2849414	2849565	ce.re19994.other_element	0	.
chrIV	2853833	2853984	ce.re19995.other_element	0	.
chrIV	2854288	2854439	ce.re19996.coding_promoter	0	.
chrIV	2855476	2855627	ce.re19997.putative_enhancer	0	.
chrIV	2858941	2859092	ce.re19998.other_element	0	.
chrIV	2885373	2885524	ce.re19999.coding_promoter	0	.
chrIV	2887415	2887566	ce.re20000.putative_enhancer	0	.
chrIV	2888408	2888559	ce.re20001.putative_enhancer	0	.
chrIV	2890115	2890266	ce.re20002.putative_enhancer	0	.
chrIV	2890678	2890829	ce.re20003.coding_promoter	0	.
chrIV	2891703	2891854	ce.re20004.putative_enhancer	0	.
chrIV	2892043	2892194	ce.re20005.putative_enhancer	0	.
chrIV	2892588	2892739	ce.re20006.coding_promoter	0	-
chrIV	2892907	2893058	ce.re20007.putative_enhancer	0	.
chrIV	2893271	2893422	ce.re20008.coding_promoter	0	-
chrIV	2893563	2893714	ce.re20009.coding_promoter	0	-
chrIV	2895093	2895244	ce.re20010.coding_promoter	0	-
chrIV	2895275	2895426	ce.re20011.other_element	0	.
chrIV	2895769	2895920	ce.re20012.other_element	0	.
chrIV	2896072	2896223	ce.re20013.putative_enhancer	0	.
chrIV	2896392	2896543	ce.re20014.coding_promoter	0	+
chrIV	2897857	2898008	ce.re20015.putative_enhancer	0	.
chrIV	2902085	2902236	ce.re20016.putative_enhancer	0	.
chrIV	2908662	2908813	ce.re20017.putative_enhancer	0	.
chrIV	2913942	2914093	ce.re20018.putative_enhancer	0	.
chrIV	2914670	2914821	ce.re20019.putative_enhancer	0	.
chrIV	2916154	2916305	ce.re20020.putative_enhancer	0	.
chrIV	2917463	2917614	ce.re20021.putative_enhancer	0	.
chrIV	2918119	2918270	ce.re20022.coding_promoter	0	+
chrIV	2922314	2922465	ce.re20023.coding_promoter	0	-
chrIV	2928539	2928690	ce.re20024.coding_promoter	0	-
chrIV	2931260	2931411	ce.re20025.coding_promoter	0	+
chrIV	2934686	2934837	ce.re20026.other_element	0	.
chrIV	2950364	2950515	ce.re20027.putative_enhancer	0	.
chrIV	2959832	2959983	ce.re20028.coding_promoter	0	+
chrIV	2960372	2960523	ce.re20029.putative_enhancer	0	.
chrIV	2969814	2969965	ce.re20030.coding_promoter	0	+
chrIV	2978053	2978204	ce.re20031.other_element	0	.
chrIV	2978520	2978671	ce.re20032.coding_promoter	0	-
chrIV	2979805	2979956	ce.re20033.putative_enhancer	0	.
chrIV	2981285	2981436	ce.re20034.putative_enhancer	0	.
chrIV	2982570	2982721	ce.re20035.putative_enhancer	0	.
chrIV	2985869	2986020	ce.re20036.putative_enhancer	0	.
chrIV	2987660	2987811	ce.re20037.putative_enhancer	0	.
chrIV	2990579	2990730	ce.re20038.putative_enhancer	0	.
chrIV	2993369	2993520	ce.re20039.putative_enhancer	0	.
chrIV	2995026	2995177	ce.re20040.unknown_promoter	0	+
chrIV	2995404	2995555	ce.re20041.putative_enhancer	0	.
chrIV	2995972	2996123	ce.re20042.coding_promoter	0	-
chrIV	2996282	2996433	ce.re20043.other_element	0	.
chrIV	2996727	2996878	ce.re20044.coding_promoter	0	-
chrIV	2996973	2997124	ce.re20045.other_element	0	.
chrIV	2997396	2997547	ce.re20046.putative_enhancer	0	.
chrIV	2998662	2998813	ce.re20047.coding_promoter	0	-
chrIV	2999128	2999279	ce.re20048.coding_promoter	0	-
chrIV	2999610	2999761	ce.re20049.coding_promoter	0	-
chrIV	3000648	3000799	ce.re20050.other_element	0	.
chrIV	3001585	3001736	ce.re20051.putative_enhancer	0	.
chrIV	3004130	3004281	ce.re20052.unknown_promoter	0	+
chrIV	3004419	3004570	ce.re20053.putative_enhancer	0	.
chrIV	3008859	3009010	ce.re20054.coding_promoter	0	-
chrIV	3009310	3009461	ce.re20055.putative_enhancer	0	.
chrIV	3012525	3012676	ce.re20056.coding_promoter	0	.
chrIV	3014760	3014911	ce.re20057.putative_enhancer	0	.
chrIV	3016527	3016678	ce.re20058.unknown_promoter	0	-
chrIV	3018685	3018836	ce.re20059.coding_promoter	0	+
chrIV	3021403	3021554	ce.re20060.putative_enhancer	0	.
chrIV	3023670	3023821	ce.re20061.putative_enhancer	0	.
chrIV	3026038	3026189	ce.re20062.putative_enhancer	0	.
chrIV	3026507	3026658	ce.re20063.other_element	0	.
chrIV	3028194	3028345	ce.re20064.putative_enhancer	0	.
chrIV	3029976	3030127	ce.re20065.coding_promoter	0	-
chrIV	3030541	3030692	ce.re20066.other_element	0	.
chrIV	3032171	3032322	ce.re20067.putative_enhancer	0	.
chrIV	3049807	3049958	ce.re20068.putative_enhancer	0	.
chrIV	3050400	3050551	ce.re20069.coding_promoter	0	-
chrIV	3050795	3050946	ce.re20070.unknown_promoter	0	+
chrIV	3053028	3053179	ce.re20071.coding_promoter	0	.
chrIV	3055460	3055611	ce.re20072.coding_promoter	0	+
chrIV	3055990	3056141	ce.re20073.coding_promoter	0	+
chrIV	3060738	3060889	ce.re20074.other_element	0	.
chrIV	3065213	3065364	ce.re20075.putative_enhancer	0	.
chrIV	3065563	3065714	ce.re20076.other_element	0	.
chrIV	3066578	3066729	ce.re20077.other_element	0	.
chrIV	3069846	3069997	ce.re20078.coding_promoter	0	-
chrIV	3071537	3071688	ce.re20079.putative_enhancer	0	.
chrIV	3071921	3072072	ce.re20080.other_element	0	.
chrIV	3085305	3085456	ce.re20081.other_element	0	.
chrIV	3090067	3090218	ce.re20082.other_element	0	.
chrIV	3091310	3091461	ce.re20083.coding_promoter	0	-
chrIV	3093105	3093256	ce.re20084.other_element	0	.
chrIV	3094355	3094506	ce.re20085.putative_enhancer	0	.
chrIV	3096240	3096391	ce.re20086.putative_enhancer	0	.
chrIV	3097101	3097252	ce.re20087.putative_enhancer	0	.
chrIV	3097992	3098143	ce.re20088.other_element	0	.
chrIV	3099281	3099432	ce.re20089.putative_enhancer	0	.
chrIV	3099619	3099770	ce.re20090.other_element	0	.
chrIV	3101322	3101473	ce.re20091.unknown_promoter	0	-
chrIV	3122842	3122993	ce.re20092.putative_enhancer	0	.
chrIV	3123531	3123682	ce.re20093.other_element	0	.
chrIV	3123909	3124060	ce.re20094.putative_enhancer	0	.
chrIV	3126913	3127064	ce.re20095.other_element	0	.
chrIV	3128161	3128312	ce.re20096.other_element	0	.
chrIV	3131467	3131618	ce.re20097.other_element	0	.
chrIV	3132032	3132183	ce.re20098.putative_enhancer	0	.
chrIV	3132321	3132472	ce.re20099.coding_promoter	0	-
chrIV	3133294	3133445	ce.re20100.coding_promoter	0	-
chrIV	3133562	3133713	ce.re20101.putative_enhancer	0	.
chrIV	3135119	3135270	ce.re20102.putative_enhancer	0	.
chrIV	3135634	3135785	ce.re20103.putative_enhancer	0	.
chrIV	3136621	3136772	ce.re20104.putative_enhancer	0	.
chrIV	3145650	3145801	ce.re20105.putative_enhancer	0	.
chrIV	3158273	3158424	ce.re20106.unknown_promoter	0	.
chrIV	3159939	3160090	ce.re20107.other_element	0	.
chrIV	3160968	3161119	ce.re20108.unknown_promoter	0	.
chrIV	3161701	3161852	ce.re20109.other_element	0	.
chrIV	3162158	3162309	ce.re20110.unknown_promoter	0	-
chrIV	3163023	3163174	ce.re20111.other_element	0	.
chrIV	3163699	3163850	ce.re20112.unknown_promoter	0	-
chrIV	3164349	3164500	ce.re20113.putative_enhancer	0	.
chrIV	3165549	3165700	ce.re20114.putative_enhancer	0	.
chrIV	3165953	3166104	ce.re20115.putative_enhancer	0	.
chrIV	3167028	3167179	ce.re20116.unknown_promoter	0	.
chrIV	3168954	3169105	ce.re20117.putative_enhancer	0	.
chrIV	3169328	3169479	ce.re20118.putative_enhancer	0	.
chrIV	3192731	3192882	ce.re20119.putative_enhancer	0	.
chrIV	3200355	3200506	ce.re20120.putative_enhancer	0	.
chrIV	3212040	3212191	ce.re20121.putative_enhancer	0	.
chrIV	3213539	3213690	ce.re20122.coding_promoter	0	+
chrIV	3214090	3214241	ce.re20123.other_element	0	.
chrIV	3221308	3221459	ce.re20124.putative_enhancer	0	.
chrIV	3227673	3227824	ce.re20125.unknown_promoter	0	-
chrIV	3227875	3228026	ce.re20126.putative_enhancer	0	.
chrIV	3231790	3231941	ce.re20127.putative_enhancer	0	.
chrIV	3232769	3232920	ce.re20128.putative_enhancer	0	.
chrIV	3233577	3233728	ce.re20129.unknown_promoter	0	-
chrIV	3234476	3234627	ce.re20130.putative_enhancer	0	.
chrIV	3235708	3235859	ce.re20131.unknown_promoter	0	-
chrIV	3248926	3249077	ce.re20132.putative_enhancer	0	.
chrIV	3253436	3253587	ce.re20133.putative_enhancer	0	.
chrIV	3256965	3257116	ce.re20134.putative_enhancer	0	.
chrIV	3258640	3258791	ce.re20135.coding_promoter	0	.
chrIV	3264833	3264984	ce.re20136.putative_enhancer	0	.
chrIV	3265386	3265537	ce.re20137.coding_promoter	0	-
chrIV	3266933	3267084	ce.re20138.putative_enhancer	0	.
chrIV	3268263	3268414	ce.re20139.coding_promoter	0	-
chrIV	3270200	3270351	ce.re20140.other_element	0	.
chrIV	3270632	3270783	ce.re20141.other_element	0	.
chrIV	3271591	3271742	ce.re20142.putative_enhancer	0	.
chrIV	3272869	3273020	ce.re20143.putative_enhancer	0	.
chrIV	3274338	3274489	ce.re20144.coding_promoter	0	-
chrIV	3276347	3276498	ce.re20145.putative_enhancer	0	.
chrIV	3276954	3277105	ce.re20146.putative_enhancer	0	.
chrIV	3277622	3277773	ce.re20147.putative_enhancer	0	.
chrIV	3277840	3277991	ce.re20148.putative_enhancer	0	.
chrIV	3278721	3278872	ce.re20149.putative_enhancer	0	.
chrIV	3279023	3279174	ce.re20150.putative_enhancer	0	.
chrIV	3287786	3287937	ce.re20151.other_element	0	.
chrIV	3292145	3292296	ce.re20152.coding_promoter	0	+
chrIV	3292373	3292524	ce.re20153.coding_promoter	0	+
chrIV	3294191	3294342	ce.re20154.putative_enhancer	0	.
chrIV	3294677	3294828	ce.re20155.coding_promoter	0	+
chrIV	3295126	3295277	ce.re20156.putative_enhancer	0	.
chrIV	3308960	3309111	ce.re20157.other_element	0	.
chrIV	3310948	3311099	ce.re20158.putative_enhancer	0	.
chrIV	3311343	3311494	ce.re20159.coding_promoter	0	+
chrIV	3311908	3312059	ce.re20160.putative_enhancer	0	.
chrIV	3312165	3312316	ce.re20161.putative_enhancer	0	.
chrIV	3313514	3313665	ce.re20162.putative_enhancer	0	.
chrIV	3314113	3314264	ce.re20163.putative_enhancer	0	.
chrIV	3319994	3320145	ce.re20164.other_element	0	.
chrIV	3329879	3330030	ce.re20165.pseudogene_promoter	0	-
chrIV	3332505	3332656	ce.re20166.putative_enhancer	0	.
chrIV	3332762	3332913	ce.re20167.other_element	0	.
chrIV	3337293	3337444	ce.re20168.putative_enhancer	0	.
chrIV	3337669	3337820	ce.re20169.putative_enhancer	0	.
chrIV	3337924	3338075	ce.re20170.putative_enhancer	0	.
chrIV	3338361	3338512	ce.re20171.coding_promoter	0	-
chrIV	3338811	3338962	ce.re20172.coding_promoter	0	-
chrIV	3348530	3348681	ce.re20173.other_element	0	.
chrIV	3350317	3350468	ce.re20174.coding_promoter	0	-
chrIV	3350736	3350887	ce.re20175.other_element	0	.
chrIV	3351035	3351186	ce.re20176.other_element	0	.
chrIV	3351250	3351401	ce.re20177.putative_enhancer	0	.
chrIV	3351448	3351599	ce.re20178.putative_enhancer	0	.
chrIV	3351815	3351966	ce.re20179.other_element	0	.
chrIV	3352201	3352352	ce.re20180.coding_promoter	0	-
chrIV	3353775	3353926	ce.re20181.other_element	0	.
chrIV	3355404	3355555	ce.re20182.other_element	0	.
chrIV	3356567	3356718	ce.re20183.putative_enhancer	0	.
chrIV	3358877	3359028	ce.re20184.putative_enhancer	0	.
chrIV	3359401	3359552	ce.re20185.putative_enhancer	0	.
chrIV	3361327	3361478	ce.re20186.putative_enhancer	0	.
chrIV	3363889	3364040	ce.re20187.other_element	0	.
chrIV	3364243	3364394	ce.re20188.other_element	0	.
chrIV	3365446	3365597	ce.re20189.other_element	0	.
chrIV	3366954	3367105	ce.re20190.putative_enhancer	0	.
chrIV	3367314	3367465	ce.re20191.other_element	0	.
chrIV	3368503	3368654	ce.re20192.coding_promoter	0	+
chrIV	3368780	3368931	ce.re20193.coding_promoter	0	+
chrIV	3369232	3369383	ce.re20194.putative_enhancer	0	.
chrIV	3378539	3378690	ce.re20195.putative_enhancer	0	.
chrIV	3382289	3382440	ce.re20196.putative_enhancer	0	.
chrIV	3383350	3383501	ce.re20197.coding_promoter	0	.
chrIV	3383689	3383840	ce.re20198.putative_enhancer	0	.
chrIV	3384692	3384843	ce.re20199.coding_promoter	0	.
chrIV	3385377	3385528	ce.re20200.coding_promoter	0	+
chrIV	3385627	3385778	ce.re20201.coding_promoter	0	+
chrIV	3385954	3386105	ce.re20202.putative_enhancer	0	.
chrIV	3395474	3395625	ce.re20203.coding_promoter	0	+
chrIV	3399189	3399340	ce.re20204.coding_promoter	0	.
chrIV	3401073	3401224	ce.re20205.coding_promoter	0	-
chrIV	3408808	3408959	ce.re20206.putative_enhancer	0	.
chrIV	3420516	3420667	ce.re20207.other_element	0	.
chrIV	3425295	3425446	ce.re20208.other_element	0	.
chrIV	3425904	3426055	ce.re20209.coding_promoter	0	-
chrIV	3429679	3429830	ce.re20210.putative_enhancer	0	.
chrIV	3430972	3431123	ce.re20211.other_element	0	.
chrIV	3438131	3438282	ce.re20212.coding_promoter	0	+
chrIV	3439513	3439664	ce.re20213.coding_promoter	0	+
chrIV	3441023	3441174	ce.re20214.coding_promoter	0	+
chrIV	3444517	3444668	ce.re20215.coding_promoter	0	-
chrIV	3452332	3452483	ce.re20216.putative_enhancer	0	.
chrIV	3452663	3452814	ce.re20217.other_element	0	.
chrIV	3463377	3463528	ce.re20218.coding_promoter	0	.
chrIV	3464849	3465000	ce.re20219.other_element	0	.
chrIV	3466673	3466824	ce.re20220.coding_promoter	0	+
chrIV	3466971	3467122	ce.re20221.other_element	0	.
chrIV	3497513	3497664	ce.re20222.putative_enhancer	0	.
chrIV	3498052	3498203	ce.re20223.coding_promoter	0	+
chrIV	3498640	3498791	ce.re20224.other_element	0	.
chrIV	3506055	3506206	ce.re20225.putative_enhancer	0	.
chrIV	3509776	3509927	ce.re20226.putative_enhancer	0	.
chrIV	3515773	3515924	ce.re20227.coding_promoter	0	.
chrIV	3517756	3517907	ce.re20228.unknown_promoter	0	-
chrIV	3519513	3519664	ce.re20229.putative_enhancer	0	.
chrIV	3520511	3520662	ce.re20230.putative_enhancer	0	.
chrIV	3521121	3521272	ce.re20231.putative_enhancer	0	.
chrIV	3521778	3521929	ce.re20232.putative_enhancer	0	.
chrIV	3524029	3524180	ce.re20233.other_element	0	.
chrIV	3524714	3524865	ce.re20234.non-coding_RNA	0	+
chrIV	3526590	3526741	ce.re20235.other_element	0	.
chrIV	3526922	3527073	ce.re20236.other_element	0	.
chrIV	3532405	3532556	ce.re20237.other_element	0	.
chrIV	3533105	3533256	ce.re20238.coding_promoter	0	+
chrIV	3539374	3539525	ce.re20239.coding_promoter	0	+
chrIV	3543908	3544059	ce.re20240.other_element	0	.
chrIV	3547129	3547280	ce.re20241.other_element	0	.
chrIV	3548455	3548606	ce.re20242.putative_enhancer	0	.
chrIV	3551858	3552009	ce.re20243.putative_enhancer	0	.
chrIV	3552218	3552369	ce.re20244.non-coding_RNA	0	-
chrIV	3555236	3555387	ce.re20245.other_element	0	.
chrIV	3559666	3559817	ce.re20246.coding_promoter	0	-
chrIV	3568753	3568904	ce.re20247.coding_promoter	0	+
chrIV	3578335	3578486	ce.re20248.coding_promoter	0	+
chrIV	3578721	3578872	ce.re20249.putative_enhancer	0	.
chrIV	3578951	3579102	ce.re20250.unknown_promoter	0	-
chrIV	3579589	3579740	ce.re20251.putative_enhancer	0	.
chrIV	3579905	3580056	ce.re20252.putative_enhancer	0	.
chrIV	3583686	3583837	ce.re20253.putative_enhancer	0	.
chrIV	3587817	3587968	ce.re20254.putative_enhancer	0	.
chrIV	3588879	3589030	ce.re20255.other_element	0	.
chrIV	3590663	3590814	ce.re20256.other_element	0	.
chrIV	3599232	3599383	ce.re20257.coding_promoter	0	-
chrIV	3600060	3600211	ce.re20258.coding_promoter	0	-
chrIV	3601559	3601710	ce.re20259.other_element	0	.
chrIV	3606404	3606555	ce.re20260.coding_promoter	0	.
chrIV	3610238	3610389	ce.re20261.other_element	0	.
chrIV	3611990	3612141	ce.re20262.putative_enhancer	0	.
chrIV	3613372	3613523	ce.re20263.coding_promoter	0	-
chrIV	3621924	3622075	ce.re20264.putative_enhancer	0	.
chrIV	3623583	3623734	ce.re20265.putative_enhancer	0	.
chrIV	3626596	3626747	ce.re20266.coding_promoter	0	-
chrIV	3627629	3627780	ce.re20267.putative_enhancer	0	.
chrIV	3632657	3632808	ce.re20268.coding_promoter	0	+
chrIV	3633383	3633534	ce.re20269.coding_promoter	0	+
chrIV	3634388	3634539	ce.re20270.putative_enhancer	0	.
chrIV	3635422	3635573	ce.re20271.putative_enhancer	0	.
chrIV	3636638	3636789	ce.re20272.coding_promoter	0	+
chrIV	3638353	3638504	ce.re20273.putative_enhancer	0	.
chrIV	3638606	3638757	ce.re20274.putative_enhancer	0	.
chrIV	3639607	3639758	ce.re20275.other_element	0	.
chrIV	3645595	3645746	ce.re20276.other_element	0	.
chrIV	3646471	3646622	ce.re20277.putative_enhancer	0	.
chrIV	3647646	3647797	ce.re20278.unknown_promoter	0	+
chrIV	3649000	3649151	ce.re20279.coding_promoter	0	-
chrIV	3650416	3650567	ce.re20280.other_element	0	.
chrIV	3650920	3651071	ce.re20281.putative_enhancer	0	.
chrIV	3652356	3652507	ce.re20282.putative_enhancer	0	.
chrIV	3652559	3652710	ce.re20283.putative_enhancer	0	.
chrIV	3652927	3653078	ce.re20284.putative_enhancer	0	.
chrIV	3653583	3653734	ce.re20285.putative_enhancer	0	.
chrIV	3654344	3654495	ce.re20286.unknown_promoter	0	-
chrIV	3654929	3655080	ce.re20287.coding_promoter	0	-
chrIV	3656034	3656185	ce.re20288.coding_promoter	0	-
chrIV	3660009	3660160	ce.re20289.other_element	0	.
chrIV	3667931	3668082	ce.re20290.other_element	0	.
chrIV	3669023	3669174	ce.re20291.coding_promoter	0	-
chrIV	3670171	3670322	ce.re20292.putative_enhancer	0	.
chrIV	3674389	3674540	ce.re20293.putative_enhancer	0	.
chrIV	3676073	3676224	ce.re20294.putative_enhancer	0	.
chrIV	3677488	3677639	ce.re20295.putative_enhancer	0	.
chrIV	3678800	3678951	ce.re20296.putative_enhancer	0	.
chrIV	3679410	3679561	ce.re20297.putative_enhancer	0	.
chrIV	3681901	3682052	ce.re20298.non-coding_RNA	0	-
chrIV	3694765	3694916	ce.re20299.coding_promoter	0	.
chrIV	3696891	3697042	ce.re20300.coding_promoter	0	-
chrIV	3705885	3706036	ce.re20301.putative_enhancer	0	.
chrIV	3709340	3709491	ce.re20302.coding_promoter	0	+
chrIV	3709837	3709988	ce.re20303.other_element	0	.
chrIV	3710371	3710522	ce.re20304.putative_enhancer	0	.
chrIV	3710650	3710801	ce.re20305.other_element	0	.
chrIV	3711043	3711194	ce.re20306.putative_enhancer	0	.
chrIV	3720743	3720894	ce.re20307.putative_enhancer	0	.
chrIV	3722107	3722258	ce.re20308.putative_enhancer	0	.
chrIV	3725411	3725562	ce.re20309.coding_promoter	0	-
chrIV	3725971	3726122	ce.re20310.coding_promoter	0	.
chrIV	3737940	3738091	ce.re20311.coding_promoter	0	.
chrIV	3738281	3738432	ce.re20312.other_element	0	.
chrIV	3738734	3738885	ce.re20313.putative_enhancer	0	.
chrIV	3739068	3739219	ce.re20314.coding_promoter	0	-
chrIV	3740513	3740664	ce.re20315.other_element	0	.
chrIV	3741207	3741358	ce.re20316.coding_promoter	0	.
chrIV	3742309	3742460	ce.re20317.coding_promoter	0	+
chrIV	3742540	3742691	ce.re20318.putative_enhancer	0	.
chrIV	3744001	3744152	ce.re20319.coding_promoter	0	+
chrIV	3744710	3744861	ce.re20320.other_element	0	.
chrIV	3745387	3745538	ce.re20321.putative_enhancer	0	.
chrIV	3745853	3746004	ce.re20322.putative_enhancer	0	.
chrIV	3752387	3752538	ce.re20323.coding_promoter	0	-
chrIV	3756118	3756269	ce.re20324.coding_promoter	0	+
chrIV	3757569	3757720	ce.re20325.unknown_promoter	0	-
chrIV	3759990	3760141	ce.re20326.putative_enhancer	0	.
chrIV	3760581	3760732	ce.re20327.putative_enhancer	0	.
chrIV	3763524	3763675	ce.re20328.putative_enhancer	0	.
chrIV	3763955	3764106	ce.re20329.putative_enhancer	0	.
chrIV	3764264	3764415	ce.re20330.putative_enhancer	0	.
chrIV	3765612	3765763	ce.re20331.putative_enhancer	0	.
chrIV	3765781	3765932	ce.re20332.putative_enhancer	0	.
chrIV	3766455	3766606	ce.re20333.putative_enhancer	0	.
chrIV	3767871	3768022	ce.re20334.coding_promoter	0	-
chrIV	3768846	3768997	ce.re20335.putative_enhancer	0	.
chrIV	3770767	3770918	ce.re20336.putative_enhancer	0	.
chrIV	3771304	3771455	ce.re20337.coding_promoter	0	-
chrIV	3773341	3773492	ce.re20338.putative_enhancer	0	.
chrIV	3773817	3773968	ce.re20339.putative_enhancer	0	.
chrIV	3774225	3774376	ce.re20340.putative_enhancer	0	.
chrIV	3774867	3775018	ce.re20341.putative_enhancer	0	.
chrIV	3777099	3777250	ce.re20342.putative_enhancer	0	.
chrIV	3778691	3778842	ce.re20343.putative_enhancer	0	.
chrIV	3784101	3784252	ce.re20344.coding_promoter	0	+
chrIV	3786211	3786362	ce.re20345.other_element	0	.
chrIV	3789609	3789760	ce.re20346.coding_promoter	0	+
chrIV	3790714	3790865	ce.re20347.coding_promoter	0	+
chrIV	3800613	3800764	ce.re20348.putative_enhancer	0	.
chrIV	3803377	3803528	ce.re20349.coding_promoter	0	.
chrIV	3805576	3805727	ce.re20350.putative_enhancer	0	.
chrIV	3807716	3807867	ce.re20351.coding_promoter	0	-
chrIV	3814088	3814239	ce.re20352.other_element	0	.
chrIV	3814672	3814823	ce.re20353.putative_enhancer	0	.
chrIV	3814892	3815043	ce.re20354.putative_enhancer	0	.
chrIV	3815914	3816065	ce.re20355.putative_enhancer	0	.
chrIV	3817294	3817445	ce.re20356.putative_enhancer	0	.
chrIV	3819503	3819654	ce.re20357.coding_promoter	0	-
chrIV	3820361	3820512	ce.re20358.putative_enhancer	0	.
chrIV	3821691	3821842	ce.re20359.other_element	0	.
chrIV	3821983	3822134	ce.re20360.putative_enhancer	0	.
chrIV	3822784	3822935	ce.re20361.putative_enhancer	0	.
chrIV	3823919	3824070	ce.re20362.putative_enhancer	0	.
chrIV	3824851	3825002	ce.re20363.putative_enhancer	0	.
chrIV	3825487	3825638	ce.re20364.putative_enhancer	0	.
chrIV	3825976	3826127	ce.re20365.other_element	0	.
chrIV	3826790	3826941	ce.re20366.putative_enhancer	0	.
chrIV	3836667	3836818	ce.re20367.putative_enhancer	0	.
chrIV	3837998	3838149	ce.re20368.putative_enhancer	0	.
chrIV	3838827	3838978	ce.re20369.coding_promoter	0	+
chrIV	3839745	3839896	ce.re20370.putative_enhancer	0	.
chrIV	3840652	3840803	ce.re20371.putative_enhancer	0	.
chrIV	3841747	3841898	ce.re20372.putative_enhancer	0	.
chrIV	3842254	3842405	ce.re20373.other_element	0	.
chrIV	3843194	3843345	ce.re20374.putative_enhancer	0	.
chrIV	3844136	3844287	ce.re20375.putative_enhancer	0	.
chrIV	3844699	3844850	ce.re20376.other_element	0	.
chrIV	3845825	3845976	ce.re20377.putative_enhancer	0	.
chrIV	3846463	3846614	ce.re20378.putative_enhancer	0	.
chrIV	3847331	3847482	ce.re20379.putative_enhancer	0	.
chrIV	3847736	3847887	ce.re20380.putative_enhancer	0	.
chrIV	3848411	3848562	ce.re20381.other_element	0	.
chrIV	3849000	3849151	ce.re20382.putative_enhancer	0	.
chrIV	3850208	3850359	ce.re20383.putative_enhancer	0	.
chrIV	3850967	3851118	ce.re20384.coding_promoter	0	+
chrIV	3852713	3852864	ce.re20385.other_element	0	.
chrIV	3854731	3854882	ce.re20386.putative_enhancer	0	.
chrIV	3855991	3856142	ce.re20387.putative_enhancer	0	.
chrIV	3856286	3856437	ce.re20388.putative_enhancer	0	.
chrIV	3858173	3858324	ce.re20389.other_element	0	.
chrIV	3858954	3859105	ce.re20390.putative_enhancer	0	.
chrIV	3859278	3859429	ce.re20391.putative_enhancer	0	.
chrIV	3859661	3859812	ce.re20392.other_element	0	.
chrIV	3860502	3860653	ce.re20393.putative_enhancer	0	.
chrIV	3861910	3862061	ce.re20394.putative_enhancer	0	.
chrIV	3864587	3864738	ce.re20395.putative_enhancer	0	.
chrIV	3865976	3866127	ce.re20396.coding_promoter	0	+
chrIV	3866141	3866292	ce.re20397.coding_promoter	0	+
chrIV	3867152	3867303	ce.re20398.coding_promoter	0	+
chrIV	3867388	3867539	ce.re20399.putative_enhancer	0	.
chrIV	3868177	3868328	ce.re20400.putative_enhancer	0	.
chrIV	3868659	3868810	ce.re20401.putative_enhancer	0	.
chrIV	3870043	3870194	ce.re20402.putative_enhancer	0	.
chrIV	3871272	3871423	ce.re20403.other_element	0	.
chrIV	3871597	3871748	ce.re20404.other_element	0	.
chrIV	3871935	3872086	ce.re20405.putative_enhancer	0	.
chrIV	3873616	3873767	ce.re20406.putative_enhancer	0	.
chrIV	3874657	3874808	ce.re20407.coding_promoter	0	-
chrIV	3875392	3875543	ce.re20408.unknown_promoter	0	+
chrIV	3875802	3875953	ce.re20409.putative_enhancer	0	.
chrIV	3878303	3878454	ce.re20410.coding_promoter	0	-
chrIV	3878741	3878892	ce.re20411.putative_enhancer	0	.
chrIV	3892826	3892977	ce.re20412.coding_promoter	0	+
chrIV	3894452	3894603	ce.re20413.coding_promoter	0	-
chrIV	3894994	3895145	ce.re20414.coding_promoter	0	.
chrIV	3895838	3895989	ce.re20415.pseudogene_promoter	0	+
chrIV	3896374	3896525	ce.re20416.putative_enhancer	0	.
chrIV	3898395	3898546	ce.re20417.putative_enhancer	0	.
chrIV	3899949	3900100	ce.re20418.other_element	0	.
chrIV	3922022	3922173	ce.re20419.coding_promoter	0	+
chrIV	3936975	3937126	ce.re20420.other_element	0	.
chrIV	3937235	3937386	ce.re20421.coding_promoter	0	+
chrIV	3942087	3942238	ce.re20422.coding_promoter	0	+
chrIV	3944574	3944725	ce.re20423.coding_promoter	0	+
chrIV	3947550	3947701	ce.re20424.other_element	0	.
chrIV	3953405	3953556	ce.re20425.putative_enhancer	0	.
chrIV	3960480	3960631	ce.re20426.coding_promoter	0	+
chrIV	3969576	3969727	ce.re20427.pseudogene_promoter	0	+
chrIV	3973291	3973442	ce.re20428.coding_promoter	0	+
chrIV	3978215	3978366	ce.re20429.putative_enhancer	0	.
chrIV	3978363	3978514	ce.re20430.coding_promoter	0	-
chrIV	3985220	3985371	ce.re20431.putative_enhancer	0	.
chrIV	3986154	3986305	ce.re20432.coding_promoter	0	+
chrIV	3987140	3987291	ce.re20433.other_element	0	.
chrIV	3987572	3987723	ce.re20434.putative_enhancer	0	.
chrIV	3988750	3988901	ce.re20435.putative_enhancer	0	.
chrIV	4007770	4007921	ce.re20436.putative_enhancer	0	.
chrIV	4008502	4008653	ce.re20437.coding_promoter	0	-
chrIV	4012839	4012990	ce.re20438.other_element	0	.
chrIV	4013819	4013970	ce.re20439.other_element	0	.
chrIV	4014441	4014592	ce.re20440.other_element	0	.
chrIV	4015756	4015907	ce.re20441.putative_enhancer	0	.
chrIV	4017268	4017419	ce.re20442.putative_enhancer	0	.
chrIV	4017816	4017967	ce.re20443.putative_enhancer	0	.
chrIV	4019055	4019206	ce.re20444.coding_promoter	0	-
chrIV	4019949	4020100	ce.re20445.putative_enhancer	0	.
chrIV	4020362	4020513	ce.re20446.putative_enhancer	0	.
chrIV	4020725	4020876	ce.re20447.putative_enhancer	0	.
chrIV	4021989	4022140	ce.re20448.putative_enhancer	0	.
chrIV	4022503	4022654	ce.re20449.putative_enhancer	0	.
chrIV	4023070	4023221	ce.re20450.other_element	0	.
chrIV	4024227	4024378	ce.re20451.unknown_promoter	0	+
chrIV	4024643	4024794	ce.re20452.putative_enhancer	0	.
chrIV	4026028	4026179	ce.re20453.putative_enhancer	0	.
chrIV	4026880	4027031	ce.re20454.putative_enhancer	0	.
chrIV	4027188	4027339	ce.re20455.coding_promoter	0	-
chrIV	4027669	4027820	ce.re20456.putative_enhancer	0	.
chrIV	4028279	4028430	ce.re20457.coding_promoter	0	-
chrIV	4029467	4029618	ce.re20458.unknown_promoter	0	-
chrIV	4031105	4031256	ce.re20459.coding_promoter	0	-
chrIV	4031513	4031664	ce.re20460.other_element	0	.
chrIV	4031866	4032017	ce.re20461.coding_promoter	0	-
chrIV	4032487	4032638	ce.re20462.putative_enhancer	0	.
chrIV	4033604	4033755	ce.re20463.coding_promoter	0	-
chrIV	4034181	4034332	ce.re20464.other_element	0	.
chrIV	4035002	4035153	ce.re20465.coding_promoter	0	-
chrIV	4035850	4036001	ce.re20466.other_element	0	.
chrIV	4036993	4037144	ce.re20467.other_element	0	.
chrIV	4042018	4042169	ce.re20468.putative_enhancer	0	.
chrIV	4042375	4042526	ce.re20469.coding_promoter	0	+
chrIV	4049229	4049380	ce.re20470.putative_enhancer	0	.
chrIV	4049613	4049764	ce.re20471.coding_promoter	0	-
chrIV	4052421	4052572	ce.re20472.coding_promoter	0	-
chrIV	4052796	4052947	ce.re20473.putative_enhancer	0	.
chrIV	4053561	4053712	ce.re20474.coding_promoter	0	-
chrIV	4054088	4054239	ce.re20475.putative_enhancer	0	.
chrIV	4055028	4055179	ce.re20476.putative_enhancer	0	.
chrIV	4055438	4055589	ce.re20477.coding_promoter	0	-
chrIV	4056277	4056428	ce.re20478.coding_promoter	0	-
chrIV	4059853	4060004	ce.re20479.pseudogene_promoter	0	.
chrIV	4060261	4060412	ce.re20480.pseudogene_promoter	0	+
chrIV	4068728	4068879	ce.re20481.putative_enhancer	0	.
chrIV	4070984	4071135	ce.re20482.unknown_promoter	0	+
chrIV	4072009	4072160	ce.re20483.coding_promoter	0	+
chrIV	4074690	4074841	ce.re20484.coding_promoter	0	-
chrIV	4078436	4078587	ce.re20485.putative_enhancer	0	.
chrIV	4083664	4083815	ce.re20486.unknown_promoter	0	+
chrIV	4084832	4084983	ce.re20487.putative_enhancer	0	.
chrIV	4085153	4085304	ce.re20488.coding_promoter	0	-
chrIV	4085905	4086056	ce.re20489.coding_promoter	0	.
chrIV	4091008	4091159	ce.re20490.other_element	0	.
chrIV	4093213	4093364	ce.re20491.putative_enhancer	0	.
chrIV	4094512	4094663	ce.re20492.putative_enhancer	0	.
chrIV	4095187	4095338	ce.re20493.putative_enhancer	0	.
chrIV	4095571	4095722	ce.re20494.putative_enhancer	0	.
chrIV	4096313	4096464	ce.re20495.unknown_promoter	0	-
chrIV	4097004	4097155	ce.re20496.other_element	0	.
chrIV	4099877	4100028	ce.re20497.putative_enhancer	0	.
chrIV	4106647	4106798	ce.re20498.other_element	0	.
chrIV	4107378	4107529	ce.re20499.other_element	0	.
chrIV	4107529	4107680	ce.re20500.other_element	0	.
chrIV	4116740	4116891	ce.re20501.other_element	0	.
chrIV	4117707	4117858	ce.re20502.coding_promoter	0	.
chrIV	4121189	4121340	ce.re20503.other_element	0	.
chrIV	4123248	4123399	ce.re20504.coding_promoter	0	-
chrIV	4124406	4124557	ce.re20505.putative_enhancer	0	.
chrIV	4126875	4127026	ce.re20506.other_element	0	.
chrIV	4136366	4136517	ce.re20507.putative_enhancer	0	.
chrIV	4148026	4148177	ce.re20508.pseudogene_promoter	0	+
chrIV	4150291	4150442	ce.re20509.pseudogene_promoter	0	+
chrIV	4152018	4152169	ce.re20510.other_element	0	.
chrIV	4152338	4152489	ce.re20511.coding_promoter	0	+
chrIV	4154799	4154950	ce.re20512.putative_enhancer	0	.
chrIV	4167324	4167475	ce.re20513.other_element	0	.
chrIV	4167760	4167911	ce.re20514.other_element	0	.
chrIV	4171865	4172016	ce.re20515.coding_promoter	0	+
chrIV	4176498	4176649	ce.re20516.other_element	0	.
chrIV	4176849	4177000	ce.re20517.putative_enhancer	0	.
chrIV	4177708	4177859	ce.re20518.other_element	0	.
chrIV	4178105	4178256	ce.re20519.putative_enhancer	0	.
chrIV	4178471	4178622	ce.re20520.other_element	0	.
chrIV	4180095	4180246	ce.re20521.unknown_promoter	0	-
chrIV	4184879	4185030	ce.re20522.putative_enhancer	0	.
chrIV	4188032	4188183	ce.re20523.putative_enhancer	0	.
chrIV	4188533	4188684	ce.re20524.pseudogene_promoter	0	+
chrIV	4193982	4194133	ce.re20525.putative_enhancer	0	.
chrIV	4208212	4208363	ce.re20526.coding_promoter	0	+
chrIV	4211002	4211153	ce.re20527.coding_promoter	0	+
chrIV	4211385	4211536	ce.re20528.putative_enhancer	0	.
chrIV	4211910	4212061	ce.re20529.other_element	0	.
chrIV	4212330	4212481	ce.re20530.other_element	0	.
chrIV	4212755	4212906	ce.re20531.coding_promoter	0	+
chrIV	4213041	4213192	ce.re20532.other_element	0	.
chrIV	4214398	4214549	ce.re20533.other_element	0	.
chrIV	4215478	4215629	ce.re20534.unknown_promoter	0	-
chrIV	4216257	4216408	ce.re20535.putative_enhancer	0	.
chrIV	4230879	4231030	ce.re20536.putative_enhancer	0	.
chrIV	4232562	4232713	ce.re20537.coding_promoter	0	-
chrIV	4235441	4235592	ce.re20538.coding_promoter	0	+
chrIV	4236108	4236259	ce.re20539.putative_enhancer	0	.
chrIV	4236467	4236618	ce.re20540.putative_enhancer	0	.
chrIV	4236810	4236961	ce.re20541.putative_enhancer	0	.
chrIV	4241771	4241922	ce.re20542.unknown_promoter	0	-
chrIV	4242486	4242637	ce.re20543.unknown_promoter	0	-
chrIV	4243166	4243317	ce.re20544.putative_enhancer	0	.
chrIV	4244566	4244717	ce.re20545.coding_promoter	0	-
chrIV	4247453	4247604	ce.re20546.coding_promoter	0	+
chrIV	4247861	4248012	ce.re20547.coding_promoter	0	+
chrIV	4258430	4258581	ce.re20548.other_element	0	.
chrIV	4259383	4259534	ce.re20549.putative_enhancer	0	.
chrIV	4266099	4266250	ce.re20550.putative_enhancer	0	.
chrIV	4273982	4274133	ce.re20551.non-coding_RNA	0	+
chrIV	4276459	4276610	ce.re20552.unknown_promoter	0	+
chrIV	4277840	4277991	ce.re20553.coding_promoter	0	-
chrIV	4278469	4278620	ce.re20554.putative_enhancer	0	.
chrIV	4281303	4281454	ce.re20555.putative_enhancer	0	.
chrIV	4285112	4285263	ce.re20556.coding_promoter	0	-
chrIV	4288464	4288615	ce.re20557.coding_promoter	0	.
chrIV	4288795	4288946	ce.re20558.putative_enhancer	0	.
chrIV	4290660	4290811	ce.re20559.coding_promoter	0	-
chrIV	4291242	4291393	ce.re20560.coding_promoter	0	+
chrIV	4291933	4292084	ce.re20561.other_element	0	.
chrIV	4292829	4292980	ce.re20562.coding_promoter	0	+
chrIV	4294671	4294822	ce.re20563.coding_promoter	0	+
chrIV	4295380	4295531	ce.re20564.other_element	0	.
chrIV	4295758	4295909	ce.re20565.other_element	0	.
chrIV	4298289	4298440	ce.re20566.putative_enhancer	0	.
chrIV	4299026	4299177	ce.re20567.unknown_promoter	0	+
chrIV	4300053	4300204	ce.re20568.coding_promoter	0	+
chrIV	4301049	4301200	ce.re20569.coding_promoter	0	+
chrIV	4306278	4306429	ce.re20570.putative_enhancer	0	.
chrIV	4307342	4307493	ce.re20571.coding_promoter	0	+
chrIV	4326588	4326739	ce.re20572.coding_promoter	0	+
chrIV	4335334	4335485	ce.re20573.coding_promoter	0	-
chrIV	4347574	4347725	ce.re20574.coding_promoter	0	+
chrIV	4347849	4348000	ce.re20575.putative_enhancer	0	.
chrIV	4357402	4357553	ce.re20576.coding_promoter	0	+
chrIV	4358300	4358451	ce.re20577.coding_promoter	0	-
chrIV	4360605	4360756	ce.re20578.coding_promoter	0	+
chrIV	4362831	4362982	ce.re20579.putative_enhancer	0	.
chrIV	4386095	4386246	ce.re20580.putative_enhancer	0	.
chrIV	4386491	4386642	ce.re20581.coding_promoter	0	+
chrIV	4388936	4389087	ce.re20582.putative_enhancer	0	.
chrIV	4390193	4390344	ce.re20583.non-coding_RNA	0	-
chrIV	4390568	4390719	ce.re20584.coding_promoter	0	.
chrIV	4393566	4393717	ce.re20585.other_element	0	.
chrIV	4394089	4394240	ce.re20586.coding_promoter	0	+
chrIV	4394451	4394602	ce.re20587.other_element	0	.
chrIV	4396229	4396380	ce.re20588.coding_promoter	0	+
chrIV	4397223	4397374	ce.re20589.putative_enhancer	0	.
chrIV	4397739	4397890	ce.re20590.other_element	0	.
chrIV	4398557	4398708	ce.re20591.putative_enhancer	0	.
chrIV	4399441	4399592	ce.re20592.putative_enhancer	0	.
chrIV	4399874	4400025	ce.re20593.putative_enhancer	0	.
chrIV	4400664	4400815	ce.re20594.coding_promoter	0	.
chrIV	4401076	4401227	ce.re20595.coding_promoter	0	-
chrIV	4401592	4401743	ce.re20596.putative_enhancer	0	.
chrIV	4401947	4402098	ce.re20597.other_element	0	.
chrIV	4402525	4402676	ce.re20598.unknown_promoter	0	-
chrIV	4402948	4403099	ce.re20599.putative_enhancer	0	.
chrIV	4403605	4403756	ce.re20600.putative_enhancer	0	.
chrIV	4403925	4404076	ce.re20601.putative_enhancer	0	.
chrIV	4404352	4404503	ce.re20602.putative_enhancer	0	.
chrIV	4404778	4404929	ce.re20603.putative_enhancer	0	.
chrIV	4405148	4405299	ce.re20604.putative_enhancer	0	.
chrIV	4405344	4405495	ce.re20605.putative_enhancer	0	.
chrIV	4405618	4405769	ce.re20606.coding_promoter	0	-
chrIV	4406031	4406182	ce.re20607.putative_enhancer	0	.
chrIV	4406270	4406421	ce.re20608.coding_promoter	0	-
chrIV	4407257	4407408	ce.re20609.coding_promoter	0	-
chrIV	4407646	4407797	ce.re20610.putative_enhancer	0	.
chrIV	4408640	4408791	ce.re20611.putative_enhancer	0	.
chrIV	4408888	4409039	ce.re20612.putative_enhancer	0	.
chrIV	4411394	4411545	ce.re20613.putative_enhancer	0	.
chrIV	4411861	4412012	ce.re20614.other_element	0	.
chrIV	4413002	4413153	ce.re20615.putative_enhancer	0	.
chrIV	4414746	4414897	ce.re20616.other_element	0	.
chrIV	4424013	4424164	ce.re20617.other_element	0	.
chrIV	4437130	4437281	ce.re20618.putative_enhancer	0	.
chrIV	4437560	4437711	ce.re20619.putative_enhancer	0	.
chrIV	4437927	4438078	ce.re20620.putative_enhancer	0	.
chrIV	4439216	4439367	ce.re20621.coding_promoter	0	-
chrIV	4441105	4441256	ce.re20622.coding_promoter	0	-
chrIV	4445373	4445524	ce.re20623.other_element	0	.
chrIV	4445832	4445983	ce.re20624.coding_promoter	0	.
chrIV	4446238	4446389	ce.re20625.putative_enhancer	0	.
chrIV	4446541	4446692	ce.re20626.putative_enhancer	0	.
chrIV	4447103	4447254	ce.re20627.coding_promoter	0	.
chrIV	4447485	4447636	ce.re20628.coding_promoter	0	-
chrIV	4448158	4448309	ce.re20629.putative_enhancer	0	.
chrIV	4448429	4448580	ce.re20630.putative_enhancer	0	.
chrIV	4449910	4450061	ce.re20631.coding_promoter	0	-
chrIV	4450308	4450459	ce.re20632.putative_enhancer	0	.
chrIV	4451670	4451821	ce.re20633.coding_promoter	0	+
chrIV	4452023	4452174	ce.re20634.putative_enhancer	0	.
chrIV	4454476	4454627	ce.re20635.coding_promoter	0	+
chrIV	4454812	4454963	ce.re20636.coding_promoter	0	+
chrIV	4455988	4456139	ce.re20637.putative_enhancer	0	.
chrIV	4463237	4463388	ce.re20638.putative_enhancer	0	.
chrIV	4463667	4463818	ce.re20639.putative_enhancer	0	.
chrIV	4466063	4466214	ce.re20640.other_element	0	.
chrIV	4467485	4467636	ce.re20641.coding_promoter	0	-
chrIV	4468067	4468218	ce.re20642.putative_enhancer	0	.
chrIV	4468334	4468485	ce.re20643.putative_enhancer	0	.
chrIV	4468649	4468800	ce.re20644.putative_enhancer	0	.
chrIV	4469145	4469296	ce.re20645.putative_enhancer	0	.
chrIV	4469951	4470102	ce.re20646.coding_promoter	0	-
chrIV	4470395	4470546	ce.re20647.putative_enhancer	0	.
chrIV	4470983	4471134	ce.re20648.coding_promoter	0	-
chrIV	4471524	4471675	ce.re20649.putative_enhancer	0	.
chrIV	4472494	4472645	ce.re20650.putative_enhancer	0	.
chrIV	4472827	4472978	ce.re20651.putative_enhancer	0	.
chrIV	4473025	4473176	ce.re20652.putative_enhancer	0	.
chrIV	4473991	4474142	ce.re20653.putative_enhancer	0	.
chrIV	4475513	4475664	ce.re20654.other_element	0	.
chrIV	4475815	4475966	ce.re20655.putative_enhancer	0	.
chrIV	4477204	4477355	ce.re20656.coding_promoter	0	-
chrIV	4477767	4477918	ce.re20657.putative_enhancer	0	.
chrIV	4478068	4478219	ce.re20658.putative_enhancer	0	.
chrIV	4478528	4478679	ce.re20659.coding_promoter	0	-
chrIV	4478751	4478902	ce.re20660.unknown_promoter	0	+
chrIV	4479198	4479349	ce.re20661.other_element	0	.
chrIV	4481441	4481592	ce.re20662.unknown_promoter	0	+
chrIV	4482692	4482843	ce.re20663.coding_promoter	0	-
chrIV	4482926	4483077	ce.re20664.coding_promoter	0	-
chrIV	4484643	4484794	ce.re20665.coding_promoter	0	+
chrIV	4485932	4486083	ce.re20666.coding_promoter	0	+
chrIV	4486867	4487018	ce.re20667.coding_promoter	0	+
chrIV	4487499	4487650	ce.re20668.putative_enhancer	0	.
chrIV	4488043	4488194	ce.re20669.putative_enhancer	0	.
chrIV	4489687	4489838	ce.re20670.putative_enhancer	0	.
chrIV	4490397	4490548	ce.re20671.coding_promoter	0	+
chrIV	4491828	4491979	ce.re20672.other_element	0	.
chrIV	4502555	4502706	ce.re20673.putative_enhancer	0	.
chrIV	4506736	4506887	ce.re20674.coding_promoter	0	-
chrIV	4510937	4511088	ce.re20675.other_element	0	.
chrIV	4511467	4511618	ce.re20676.putative_enhancer	0	.
chrIV	4511801	4511952	ce.re20677.unknown_promoter	0	+
chrIV	4512922	4513073	ce.re20678.putative_enhancer	0	.
chrIV	4513449	4513600	ce.re20679.coding_promoter	0	-
chrIV	4513597	4513748	ce.re20680.coding_promoter	0	-
chrIV	4515264	4515415	ce.re20681.putative_enhancer	0	.
chrIV	4515587	4515738	ce.re20682.other_element	0	.
chrIV	4516029	4516180	ce.re20683.putative_enhancer	0	.
chrIV	4517254	4517405	ce.re20684.coding_promoter	0	-
chrIV	4518243	4518394	ce.re20685.putative_enhancer	0	.
chrIV	4518656	4518807	ce.re20686.putative_enhancer	0	.
chrIV	4519097	4519248	ce.re20687.coding_promoter	0	-
chrIV	4519936	4520087	ce.re20688.coding_promoter	0	-
chrIV	4525055	4525206	ce.re20689.coding_promoter	0	-
chrIV	4526165	4526316	ce.re20690.putative_enhancer	0	.
chrIV	4528513	4528664	ce.re20691.other_element	0	.
chrIV	4529263	4529414	ce.re20692.other_element	0	.
chrIV	4530327	4530478	ce.re20693.coding_promoter	0	-
chrIV	4536064	4536215	ce.re20694.coding_promoter	0	+
chrIV	4537652	4537803	ce.re20695.putative_enhancer	0	.
chrIV	4538857	4539008	ce.re20696.non-coding_RNA	0	-
chrIV	4539979	4540130	ce.re20697.putative_enhancer	0	.
chrIV	4544352	4544503	ce.re20698.putative_enhancer	0	.
chrIV	4545081	4545232	ce.re20699.coding_promoter	0	+
chrIV	4545857	4546008	ce.re20700.coding_promoter	0	-
chrIV	4546912	4547063	ce.re20701.putative_enhancer	0	.
chrIV	4548189	4548340	ce.re20702.coding_promoter	0	+
chrIV	4556125	4556276	ce.re20703.putative_enhancer	0	.
chrIV	4556800	4556951	ce.re20704.putative_enhancer	0	.
chrIV	4557266	4557417	ce.re20705.other_element	0	.
chrIV	4557655	4557806	ce.re20706.unknown_promoter	0	+
chrIV	4557972	4558123	ce.re20707.unknown_promoter	0	+
chrIV	4559288	4559439	ce.re20708.unknown_promoter	0	+
chrIV	4562862	4563013	ce.re20709.unknown_promoter	0	-
chrIV	4564620	4564771	ce.re20710.putative_enhancer	0	.
chrIV	4568822	4568973	ce.re20711.putative_enhancer	0	.
chrIV	4570612	4570763	ce.re20712.coding_promoter	0	+
chrIV	4573077	4573228	ce.re20713.putative_enhancer	0	.
chrIV	4574176	4574327	ce.re20714.putative_enhancer	0	.
chrIV	4575735	4575886	ce.re20715.putative_enhancer	0	.
chrIV	4578173	4578324	ce.re20716.putative_enhancer	0	.
chrIV	4578886	4579037	ce.re20717.putative_enhancer	0	.
chrIV	4581096	4581247	ce.re20718.putative_enhancer	0	.
chrIV	4586142	4586293	ce.re20719.putative_enhancer	0	.
chrIV	4587218	4587369	ce.re20720.coding_promoter	0	+
chrIV	4587699	4587850	ce.re20721.other_element	0	.
chrIV	4588508	4588659	ce.re20722.putative_enhancer	0	.
chrIV	4593726	4593877	ce.re20723.coding_promoter	0	+
chrIV	4594146	4594297	ce.re20724.putative_enhancer	0	.
chrIV	4596991	4597142	ce.re20725.coding_promoter	0	+
chrIV	4599435	4599586	ce.re20726.coding_promoter	0	+
chrIV	4602788	4602939	ce.re20727.coding_promoter	0	+
chrIV	4605718	4605869	ce.re20728.coding_promoter	0	+
chrIV	4608164	4608315	ce.re20729.putative_enhancer	0	.
chrIV	4609642	4609793	ce.re20730.coding_promoter	0	-
chrIV	4610128	4610279	ce.re20731.other_element	0	.
chrIV	4613504	4613655	ce.re20732.putative_enhancer	0	.
chrIV	4614976	4615127	ce.re20733.putative_enhancer	0	.
chrIV	4624071	4624222	ce.re20734.putative_enhancer	0	.
chrIV	4632818	4632969	ce.re20735.putative_enhancer	0	.
chrIV	4637935	4638086	ce.re20736.putative_enhancer	0	.
chrIV	4639554	4639705	ce.re20737.coding_promoter	0	-
chrIV	4640138	4640289	ce.re20738.other_element	0	.
chrIV	4640496	4640647	ce.re20739.putative_enhancer	0	.
chrIV	4640824	4640975	ce.re20740.putative_enhancer	0	.
chrIV	4641093	4641244	ce.re20741.coding_promoter	0	+
chrIV	4643642	4643793	ce.re20742.putative_enhancer	0	.
chrIV	4644241	4644392	ce.re20743.other_element	0	.
chrIV	4644663	4644814	ce.re20744.putative_enhancer	0	.
chrIV	4644990	4645141	ce.re20745.coding_promoter	0	+
chrIV	4645359	4645510	ce.re20746.putative_enhancer	0	.
chrIV	4646352	4646503	ce.re20747.putative_enhancer	0	.
chrIV	4650716	4650867	ce.re20748.coding_promoter	0	+
chrIV	4650971	4651122	ce.re20749.coding_promoter	0	+
chrIV	4653838	4653989	ce.re20750.putative_enhancer	0	.
chrIV	4655854	4656005	ce.re20751.putative_enhancer	0	.
chrIV	4657606	4657757	ce.re20752.coding_promoter	0	-
chrIV	4658402	4658553	ce.re20753.putative_enhancer	0	.
chrIV	4658811	4658962	ce.re20754.unknown_promoter	0	+
chrIV	4659686	4659837	ce.re20755.putative_enhancer	0	.
chrIV	4660030	4660181	ce.re20756.putative_enhancer	0	.
chrIV	4660408	4660559	ce.re20757.coding_promoter	0	-
chrIV	4660667	4660818	ce.re20758.coding_promoter	0	+
chrIV	4661072	4661223	ce.re20759.putative_enhancer	0	.
chrIV	4667299	4667450	ce.re20760.putative_enhancer	0	.
chrIV	4670528	4670679	ce.re20761.other_element	0	.
chrIV	4672902	4673053	ce.re20762.coding_promoter	0	+
chrIV	4674502	4674653	ce.re20763.putative_enhancer	0	.
chrIV	4677290	4677441	ce.re20764.putative_enhancer	0	.
chrIV	4687059	4687210	ce.re20765.coding_promoter	0	+
chrIV	4691780	4691931	ce.re20766.putative_enhancer	0	.
chrIV	4702371	4702522	ce.re20767.putative_enhancer	0	.
chrIV	4703266	4703417	ce.re20768.putative_enhancer	0	.
chrIV	4703983	4704134	ce.re20769.coding_promoter	0	-
chrIV	4704309	4704460	ce.re20770.putative_enhancer	0	.
chrIV	4705342	4705493	ce.re20771.coding_promoter	0	-
chrIV	4706025	4706176	ce.re20772.non-coding_RNA	0	-
chrIV	4706640	4706791	ce.re20773.putative_enhancer	0	.
chrIV	4710577	4710728	ce.re20774.putative_enhancer	0	.
chrIV	4712539	4712690	ce.re20775.coding_promoter	0	-
chrIV	4715891	4716042	ce.re20776.coding_promoter	0	-
chrIV	4720648	4720799	ce.re20777.putative_enhancer	0	.
chrIV	4721352	4721503	ce.re20778.putative_enhancer	0	.
chrIV	4723047	4723198	ce.re20779.coding_promoter	0	+
chrIV	4725122	4725273	ce.re20780.putative_enhancer	0	.
chrIV	4725491	4725642	ce.re20781.putative_enhancer	0	.
chrIV	4727960	4728111	ce.re20782.pseudogene_promoter	0	-
chrIV	4734110	4734261	ce.re20783.pseudogene_promoter	0	+
chrIV	4736751	4736902	ce.re20784.putative_enhancer	0	.
chrIV	4737438	4737589	ce.re20785.coding_promoter	0	+
chrIV	4740747	4740898	ce.re20786.other_element	0	.
chrIV	4745547	4745698	ce.re20787.coding_promoter	0	-
chrIV	4746921	4747072	ce.re20788.putative_enhancer	0	.
chrIV	4747633	4747784	ce.re20789.putative_enhancer	0	.
chrIV	4748506	4748657	ce.re20790.coding_promoter	0	-
chrIV	4748911	4749062	ce.re20791.putative_enhancer	0	.
chrIV	4749283	4749434	ce.re20792.putative_enhancer	0	.
chrIV	4749622	4749773	ce.re20793.putative_enhancer	0	.
chrIV	4750002	4750153	ce.re20794.coding_promoter	0	.
chrIV	4751969	4752120	ce.re20795.coding_promoter	0	+
chrIV	4756103	4756254	ce.re20796.coding_promoter	0	.
chrIV	4756858	4757009	ce.re20797.putative_enhancer	0	.
chrIV	4758732	4758883	ce.re20798.coding_promoter	0	-
chrIV	4760813	4760964	ce.re20799.coding_promoter	0	.
chrIV	4763082	4763233	ce.re20800.coding_promoter	0	+
chrIV	4763413	4763564	ce.re20801.coding_promoter	0	+
chrIV	4764066	4764217	ce.re20802.coding_promoter	0	+
chrIV	4772002	4772153	ce.re20803.coding_promoter	0	+
chrIV	4778902	4779053	ce.re20804.putative_enhancer	0	.
chrIV	4781239	4781390	ce.re20805.putative_enhancer	0	.
chrIV	4781737	4781888	ce.re20806.putative_enhancer	0	.
chrIV	4782450	4782601	ce.re20807.coding_promoter	0	-
chrIV	4783953	4784104	ce.re20808.other_element	0	.
chrIV	4788455	4788606	ce.re20809.coding_promoter	0	.
chrIV	4789074	4789225	ce.re20810.other_element	0	.
chrIV	4789559	4789710	ce.re20811.coding_promoter	0	+
chrIV	4795268	4795419	ce.re20812.putative_enhancer	0	.
chrIV	4799157	4799308	ce.re20813.coding_promoter	0	-
chrIV	4809893	4810044	ce.re20814.coding_promoter	0	-
chrIV	4810488	4810639	ce.re20815.coding_promoter	0	.
chrIV	4821107	4821258	ce.re20816.coding_promoter	0	-
chrIV	4821485	4821636	ce.re20817.putative_enhancer	0	.
chrIV	4821943	4822094	ce.re20818.coding_promoter	0	-
chrIV	4842142	4842293	ce.re20819.putative_enhancer	0	.
chrIV	4842381	4842532	ce.re20820.putative_enhancer	0	.
chrIV	4842796	4842947	ce.re20821.putative_enhancer	0	.
chrIV	4843997	4844148	ce.re20822.putative_enhancer	0	.
chrIV	4846878	4847029	ce.re20823.putative_enhancer	0	.
chrIV	4847768	4847919	ce.re20824.coding_promoter	0	-
chrIV	4851996	4852147	ce.re20825.putative_enhancer	0	.
chrIV	4853143	4853294	ce.re20826.putative_enhancer	0	.
chrIV	4853760	4853911	ce.re20827.other_element	0	.
chrIV	4861661	4861812	ce.re20828.coding_promoter	0	.
chrIV	4864680	4864831	ce.re20829.non-coding_RNA	0	-
chrIV	4866703	4866854	ce.re20830.non-coding_RNA	0	+
chrIV	4880781	4880932	ce.re20831.non-coding_RNA	0	-
chrIV	4885595	4885746	ce.re20832.non-coding_RNA	0	-
chrIV	4896761	4896912	ce.re20833.putative_enhancer	0	.
chrIV	4904851	4905002	ce.re20834.putative_enhancer	0	.
chrIV	4930177	4930328	ce.re20835.coding_promoter	0	+
chrIV	4930847	4930998	ce.re20836.non-coding_RNA	0	+
chrIV	4937746	4937897	ce.re20837.putative_enhancer	0	.
chrIV	4949827	4949978	ce.re20838.putative_enhancer	0	.
chrIV	4971206	4971357	ce.re20839.pseudogene_promoter	0	-
chrIV	4976105	4976256	ce.re20840.coding_promoter	0	-
chrIV	4977421	4977572	ce.re20841.other_element	0	.
chrIV	4990469	4990620	ce.re20842.other_element	0	.
chrIV	4994264	4994415	ce.re20843.other_element	0	.
chrIV	4994679	4994830	ce.re20844.other_element	0	.
chrIV	4999788	4999939	ce.re20845.other_element	0	.
chrIV	5001866	5002017	ce.re20846.coding_promoter	0	+
chrIV	5011034	5011185	ce.re20847.putative_enhancer	0	.
chrIV	5011238	5011389	ce.re20848.coding_promoter	0	+
chrIV	5016399	5016550	ce.re20849.coding_promoter	0	.
chrIV	5029133	5029284	ce.re20850.coding_promoter	0	.
chrIV	5038826	5038977	ce.re20851.non-coding_RNA	0	+
chrIV	5042110	5042261	ce.re20852.putative_enhancer	0	.
chrIV	5043892	5044043	ce.re20853.putative_enhancer	0	.
chrIV	5048297	5048448	ce.re20854.putative_enhancer	0	.
chrIV	5061066	5061217	ce.re20855.coding_promoter	0	-
chrIV	5062441	5062592	ce.re20856.coding_promoter	0	+
chrIV	5062739	5062890	ce.re20857.putative_enhancer	0	.
chrIV	5063461	5063612	ce.re20858.non-coding_RNA	0	-
chrIV	5064875	5065026	ce.re20859.other_element	0	.
chrIV	5074006	5074157	ce.re20860.unknown_promoter	0	+
chrIV	5074574	5074725	ce.re20861.putative_enhancer	0	.
chrIV	5076679	5076830	ce.re20862.putative_enhancer	0	.
chrIV	5078060	5078211	ce.re20863.coding_promoter	0	+
chrIV	5078970	5079121	ce.re20864.putative_enhancer	0	.
chrIV	5080125	5080276	ce.re20865.putative_enhancer	0	.
chrIV	5080939	5081090	ce.re20866.putative_enhancer	0	.
chrIV	5081324	5081475	ce.re20867.putative_enhancer	0	.
chrIV	5081990	5082141	ce.re20868.putative_enhancer	0	.
chrIV	5083032	5083183	ce.re20869.coding_promoter	0	+
chrIV	5083566	5083717	ce.re20870.putative_enhancer	0	.
chrIV	5083866	5084017	ce.re20871.other_element	0	.
chrIV	5086600	5086751	ce.re20872.other_element	0	.
chrIV	5087112	5087263	ce.re20873.putative_enhancer	0	.
chrIV	5088083	5088234	ce.re20874.putative_enhancer	0	.
chrIV	5088711	5088862	ce.re20875.putative_enhancer	0	.
chrIV	5089115	5089266	ce.re20876.coding_promoter	0	-
chrIV	5089594	5089745	ce.re20877.other_element	0	.
chrIV	5089818	5089969	ce.re20878.coding_promoter	0	-
chrIV	5090113	5090264	ce.re20879.coding_promoter	0	+
chrIV	5090440	5090591	ce.re20880.putative_enhancer	0	.
chrIV	5091280	5091431	ce.re20881.coding_promoter	0	.
chrIV	5093544	5093695	ce.re20882.putative_enhancer	0	.
chrIV	5095435	5095586	ce.re20883.putative_enhancer	0	.
chrIV	5097009	5097160	ce.re20884.unknown_promoter	0	+
chrIV	5100258	5100409	ce.re20885.putative_enhancer	0	.
chrIV	5103415	5103566	ce.re20886.coding_promoter	0	-
chrIV	5104949	5105100	ce.re20887.putative_enhancer	0	.
chrIV	5106031	5106182	ce.re20888.putative_enhancer	0	.
chrIV	5107460	5107611	ce.re20889.putative_enhancer	0	.
chrIV	5110029	5110180	ce.re20890.putative_enhancer	0	.
chrIV	5110527	5110678	ce.re20891.putative_enhancer	0	.
chrIV	5116039	5116190	ce.re20892.other_element	0	.
chrIV	5122036	5122187	ce.re20893.coding_promoter	0	-
chrIV	5131898	5132049	ce.re20894.putative_enhancer	0	.
chrIV	5134011	5134162	ce.re20895.coding_promoter	0	-
chrIV	5134932	5135083	ce.re20896.putative_enhancer	0	.
chrIV	5135968	5136119	ce.re20897.putative_enhancer	0	.
chrIV	5136602	5136753	ce.re20898.putative_enhancer	0	.
chrIV	5137905	5138056	ce.re20899.unknown_promoter	0	+
chrIV	5139330	5139481	ce.re20900.other_element	0	.
chrIV	5139948	5140099	ce.re20901.putative_enhancer	0	.
chrIV	5142721	5142872	ce.re20902.putative_enhancer	0	.
chrIV	5143959	5144110	ce.re20903.putative_enhancer	0	.
chrIV	5145707	5145858	ce.re20904.coding_promoter	0	-
chrIV	5155278	5155429	ce.re20905.putative_enhancer	0	.
chrIV	5157147	5157298	ce.re20906.other_element	0	.
chrIV	5160306	5160457	ce.re20907.coding_promoter	0	.
chrIV	5165708	5165859	ce.re20908.other_element	0	.
chrIV	5169503	5169654	ce.re20909.coding_promoter	0	+
chrIV	5170985	5171136	ce.re20910.putative_enhancer	0	.
chrIV	5172216	5172367	ce.re20911.putative_enhancer	0	.
chrIV	5173599	5173750	ce.re20912.putative_enhancer	0	.
chrIV	5183810	5183961	ce.re20913.coding_promoter	0	+
chrIV	5184374	5184525	ce.re20914.putative_enhancer	0	.
chrIV	5184995	5185146	ce.re20915.putative_enhancer	0	.
chrIV	5186643	5186794	ce.re20916.coding_promoter	0	-
chrIV	5188815	5188966	ce.re20917.putative_enhancer	0	.
chrIV	5202683	5202834	ce.re20918.unknown_promoter	0	-
chrIV	5204232	5204383	ce.re20919.coding_promoter	0	+
chrIV	5209516	5209667	ce.re20920.coding_promoter	0	.
chrIV	5210259	5210410	ce.re20921.coding_promoter	0	-
chrIV	5216370	5216521	ce.re20922.coding_promoter	0	-
chrIV	5216570	5216721	ce.re20923.coding_promoter	0	-
chrIV	5217504	5217655	ce.re20924.putative_enhancer	0	.
chrIV	5230719	5230870	ce.re20925.coding_promoter	0	+
chrIV	5260569	5260720	ce.re20926.other_element	0	.
chrIV	5261838	5261989	ce.re20927.non-coding_RNA	0	+
chrIV	5264861	5265012	ce.re20928.pseudogene_promoter	0	.
chrIV	5274252	5274403	ce.re20929.coding_promoter	0	+
chrIV	5289029	5289180	ce.re20930.coding_promoter	0	+
chrIV	5297842	5297993	ce.re20931.coding_promoter	0	+
chrIV	5305795	5305946	ce.re20932.other_element	0	.
chrIV	5309078	5309229	ce.re20933.putative_enhancer	0	.
chrIV	5309376	5309527	ce.re20934.coding_promoter	0	+
chrIV	5317303	5317454	ce.re20935.non-coding_RNA	0	-
chrIV	5318956	5319107	ce.re20936.coding_promoter	0	+
chrIV	5320515	5320666	ce.re20937.putative_enhancer	0	.
chrIV	5321698	5321849	ce.re20938.putative_enhancer	0	.
chrIV	5324940	5325091	ce.re20939.putative_enhancer	0	.
chrIV	5326314	5326465	ce.re20940.coding_promoter	0	+
chrIV	5330492	5330643	ce.re20941.other_element	0	.
chrIV	5332144	5332295	ce.re20942.coding_promoter	0	+
chrIV	5333667	5333818	ce.re20943.putative_enhancer	0	.
chrIV	5334602	5334753	ce.re20944.non-coding_RNA	0	+
chrIV	5337756	5337907	ce.re20945.putative_enhancer	0	.
chrIV	5339370	5339521	ce.re20946.putative_enhancer	0	.
chrIV	5340477	5340628	ce.re20947.coding_promoter	0	+
chrIV	5344313	5344464	ce.re20948.non-coding_RNA	0	-
chrIV	5348994	5349145	ce.re20949.other_element	0	.
chrIV	5349273	5349424	ce.re20950.other_element	0	.
chrIV	5350352	5350503	ce.re20951.other_element	0	.
chrIV	5350922	5351073	ce.re20952.coding_promoter	0	-
chrIV	5353394	5353545	ce.re20953.coding_promoter	0	-
chrIV	5354063	5354214	ce.re20954.coding_promoter	0	+
chrIV	5354258	5354409	ce.re20955.coding_promoter	0	+
chrIV	5356367	5356518	ce.re20956.putative_enhancer	0	.
chrIV	5360021	5360172	ce.re20957.coding_promoter	0	+
chrIV	5364256	5364407	ce.re20958.coding_promoter	0	.
chrIV	5368985	5369136	ce.re20959.coding_promoter	0	+
chrIV	5369568	5369719	ce.re20960.coding_promoter	0	.
chrIV	5371040	5371191	ce.re20961.putative_enhancer	0	.
chrIV	5374245	5374396	ce.re20962.other_element	0	.
chrIV	5374458	5374609	ce.re20963.other_element	0	.
chrIV	5377104	5377255	ce.re20964.unknown_promoter	0	+
chrIV	5377399	5377550	ce.re20965.coding_promoter	0	-
chrIV	5380278	5380429	ce.re20966.putative_enhancer	0	.
chrIV	5382887	5383038	ce.re20967.putative_enhancer	0	.
chrIV	5384631	5384782	ce.re20968.coding_promoter	0	+
chrIV	5386191	5386342	ce.re20969.putative_enhancer	0	.
chrIV	5386437	5386588	ce.re20970.other_element	0	.
chrIV	5388764	5388915	ce.re20971.coding_promoter	0	-
chrIV	5389966	5390117	ce.re20972.putative_enhancer	0	.
chrIV	5391769	5391920	ce.re20973.coding_promoter	0	.
chrIV	5391990	5392141	ce.re20974.putative_enhancer	0	.
chrIV	5393037	5393188	ce.re20975.putative_enhancer	0	.
chrIV	5393687	5393838	ce.re20976.putative_enhancer	0	.
chrIV	5394672	5394823	ce.re20977.coding_promoter	0	.
chrIV	5394816	5394967	ce.re20978.coding_promoter	0	.
chrIV	5415907	5416058	ce.re20979.coding_promoter	0	-
chrIV	5435826	5435977	ce.re20980.putative_enhancer	0	.
chrIV	5454674	5454825	ce.re20981.other_element	0	.
chrIV	5469878	5470029	ce.re20982.putative_enhancer	0	.
chrIV	5485521	5485672	ce.re20983.other_element	0	.
chrIV	5486370	5486521	ce.re20984.coding_promoter	0	.
chrIV	5493262	5493413	ce.re20985.putative_enhancer	0	.
chrIV	5494633	5494784	ce.re20986.putative_enhancer	0	.
chrIV	5500357	5500508	ce.re20987.putative_enhancer	0	.
chrIV	5501529	5501680	ce.re20988.other_element	0	.
chrIV	5502708	5502859	ce.re20989.putative_enhancer	0	.
chrIV	5503234	5503385	ce.re20990.putative_enhancer	0	.
chrIV	5504143	5504294	ce.re20991.putative_enhancer	0	.
chrIV	5504437	5504588	ce.re20992.putative_enhancer	0	.
chrIV	5505279	5505430	ce.re20993.putative_enhancer	0	.
chrIV	5505880	5506031	ce.re20994.putative_enhancer	0	.
chrIV	5506788	5506939	ce.re20995.putative_enhancer	0	.
chrIV	5507887	5508038	ce.re20996.putative_enhancer	0	.
chrIV	5509732	5509883	ce.re20997.other_element	0	.
chrIV	5514628	5514779	ce.re20998.putative_enhancer	0	.
chrIV	5514962	5515113	ce.re20999.putative_enhancer	0	.
chrIV	5516527	5516678	ce.re21000.putative_enhancer	0	.
chrIV	5517660	5517811	ce.re21001.coding_promoter	0	-
chrIV	5520157	5520308	ce.re21002.putative_enhancer	0	.
chrIV	5521367	5521518	ce.re21003.putative_enhancer	0	.
chrIV	5521761	5521912	ce.re21004.putative_enhancer	0	.
chrIV	5522192	5522343	ce.re21005.putative_enhancer	0	.
chrIV	5523516	5523667	ce.re21006.putative_enhancer	0	.
chrIV	5525314	5525465	ce.re21007.putative_enhancer	0	.
chrIV	5526744	5526895	ce.re21008.putative_enhancer	0	.
chrIV	5527065	5527216	ce.re21009.putative_enhancer	0	.
chrIV	5531419	5531570	ce.re21010.unknown_promoter	0	-
chrIV	5534991	5535142	ce.re21011.putative_enhancer	0	.
chrIV	5535928	5536079	ce.re21012.putative_enhancer	0	.
chrIV	5537913	5538064	ce.re21013.coding_promoter	0	.
chrIV	5538263	5538414	ce.re21014.coding_promoter	0	.
chrIV	5541119	5541270	ce.re21015.putative_enhancer	0	.
chrIV	5541431	5541582	ce.re21016.coding_promoter	0	+
chrIV	5544927	5545078	ce.re21017.putative_enhancer	0	.
chrIV	5548784	5548935	ce.re21018.coding_promoter	0	+
chrIV	5549003	5549154	ce.re21019.coding_promoter	0	+
chrIV	5550786	5550937	ce.re21020.putative_enhancer	0	.
chrIV	5554874	5555025	ce.re21021.other_element	0	.
chrIV	5561529	5561680	ce.re21022.putative_enhancer	0	.
chrIV	5561737	5561888	ce.re21023.non-coding_RNA	0	+
chrIV	5563451	5563602	ce.re21024.putative_enhancer	0	.
chrIV	5564429	5564580	ce.re21025.putative_enhancer	0	.
chrIV	5565251	5565402	ce.re21026.unknown_promoter	0	-
chrIV	5566374	5566525	ce.re21027.non-coding_RNA	0	+
chrIV	5580649	5580800	ce.re21028.putative_enhancer	0	.
chrIV	5581011	5581162	ce.re21029.putative_enhancer	0	.
chrIV	5581772	5581923	ce.re21030.putative_enhancer	0	.
chrIV	5582413	5582564	ce.re21031.coding_promoter	0	+
chrIV	5582862	5583013	ce.re21032.putative_enhancer	0	.
chrIV	5583283	5583434	ce.re21033.putative_enhancer	0	.
chrIV	5586422	5586573	ce.re21034.putative_enhancer	0	.
chrIV	5588164	5588315	ce.re21035.other_element	0	.
chrIV	5588534	5588685	ce.re21036.other_element	0	.
chrIV	5589739	5589890	ce.re21037.putative_enhancer	0	.
chrIV	5590285	5590436	ce.re21038.putative_enhancer	0	.
chrIV	5591256	5591407	ce.re21039.putative_enhancer	0	.
chrIV	5593078	5593229	ce.re21040.putative_enhancer	0	.
chrIV	5593822	5593973	ce.re21041.putative_enhancer	0	.
chrIV	5594041	5594192	ce.re21042.putative_enhancer	0	.
chrIV	5594688	5594839	ce.re21043.other_element	0	.
chrIV	5597441	5597592	ce.re21044.putative_enhancer	0	.
chrIV	5598589	5598740	ce.re21045.putative_enhancer	0	.
chrIV	5600387	5600538	ce.re21046.unknown_promoter	0	-
chrIV	5601397	5601548	ce.re21047.putative_enhancer	0	.
chrIV	5601668	5601819	ce.re21048.putative_enhancer	0	.
chrIV	5602526	5602677	ce.re21049.putative_enhancer	0	.
chrIV	5603451	5603602	ce.re21050.putative_enhancer	0	.
chrIV	5604543	5604694	ce.re21051.putative_enhancer	0	.
chrIV	5605336	5605487	ce.re21052.putative_enhancer	0	.
chrIV	5606150	5606301	ce.re21053.putative_enhancer	0	.
chrIV	5607473	5607624	ce.re21054.unknown_promoter	0	-
chrIV	5609973	5610124	ce.re21055.putative_enhancer	0	.
chrIV	5614751	5614902	ce.re21056.coding_promoter	0	-
chrIV	5639368	5639519	ce.re21057.other_element	0	.
chrIV	5649210	5649361	ce.re21058.coding_promoter	0	+
chrIV	5651325	5651476	ce.re21059.putative_enhancer	0	.
chrIV	5653222	5653373	ce.re21060.coding_promoter	0	+
chrIV	5654169	5654320	ce.re21061.putative_enhancer	0	.
chrIV	5654371	5654522	ce.re21062.putative_enhancer	0	.
chrIV	5656020	5656171	ce.re21063.coding_promoter	0	-
chrIV	5656442	5656593	ce.re21064.putative_enhancer	0	.
chrIV	5656761	5656912	ce.re21065.putative_enhancer	0	.
chrIV	5657164	5657315	ce.re21066.coding_promoter	0	-
chrIV	5657496	5657647	ce.re21067.putative_enhancer	0	.
chrIV	5658260	5658411	ce.re21068.putative_enhancer	0	.
chrIV	5659067	5659218	ce.re21069.other_element	0	.
chrIV	5659547	5659698	ce.re21070.putative_enhancer	0	.
chrIV	5660310	5660461	ce.re21071.putative_enhancer	0	.
chrIV	5661344	5661495	ce.re21072.putative_enhancer	0	.
chrIV	5662292	5662443	ce.re21073.putative_enhancer	0	.
chrIV	5664448	5664599	ce.re21074.coding_promoter	0	-
chrIV	5664754	5664905	ce.re21075.putative_enhancer	0	.
chrIV	5665502	5665653	ce.re21076.coding_promoter	0	-
chrIV	5666272	5666423	ce.re21077.coding_promoter	0	-
chrIV	5666546	5666697	ce.re21078.coding_promoter	0	-
chrIV	5667273	5667424	ce.re21079.putative_enhancer	0	.
chrIV	5669343	5669494	ce.re21080.putative_enhancer	0	.
chrIV	5669846	5669997	ce.re21081.coding_promoter	0	-
chrIV	5671581	5671732	ce.re21082.coding_promoter	0	-
chrIV	5700405	5700556	ce.re21083.putative_enhancer	0	.
chrIV	5700669	5700820	ce.re21084.putative_enhancer	0	.
chrIV	5701119	5701270	ce.re21085.putative_enhancer	0	.
chrIV	5701749	5701900	ce.re21086.putative_enhancer	0	.
chrIV	5702618	5702769	ce.re21087.putative_enhancer	0	.
chrIV	5702953	5703104	ce.re21088.other_element	0	.
chrIV	5703569	5703720	ce.re21089.coding_promoter	0	-
chrIV	5703752	5703903	ce.re21090.putative_enhancer	0	.
chrIV	5705264	5705415	ce.re21091.putative_enhancer	0	.
chrIV	5706681	5706832	ce.re21092.coding_promoter	0	.
chrIV	5708874	5709025	ce.re21093.coding_promoter	0	+
chrIV	5715098	5715249	ce.re21094.other_element	0	.
chrIV	5715840	5715991	ce.re21095.putative_enhancer	0	.
chrIV	5717016	5717167	ce.re21096.putative_enhancer	0	.
chrIV	5718564	5718715	ce.re21097.other_element	0	.
chrIV	5719409	5719560	ce.re21098.putative_enhancer	0	.
chrIV	5720684	5720835	ce.re21099.putative_enhancer	0	.
chrIV	5722904	5723055	ce.re21100.putative_enhancer	0	.
chrIV	5731722	5731873	ce.re21101.coding_promoter	0	-
chrIV	5732137	5732288	ce.re21102.putative_enhancer	0	.
chrIV	5732506	5732657	ce.re21103.putative_enhancer	0	.
chrIV	5739337	5739488	ce.re21104.pseudogene_promoter	0	+
chrIV	5741213	5741364	ce.re21105.coding_promoter	0	+
chrIV	5742324	5742475	ce.re21106.putative_enhancer	0	.
chrIV	5744230	5744381	ce.re21107.coding_promoter	0	+
chrIV	5747564	5747715	ce.re21108.putative_enhancer	0	.
chrIV	5748921	5749072	ce.re21109.putative_enhancer	0	.
chrIV	5749319	5749470	ce.re21110.putative_enhancer	0	.
chrIV	5749935	5750086	ce.re21111.coding_promoter	0	-
chrIV	5751265	5751416	ce.re21112.putative_enhancer	0	.
chrIV	5751772	5751923	ce.re21113.putative_enhancer	0	.
chrIV	5752992	5753143	ce.re21114.putative_enhancer	0	.
chrIV	5753382	5753533	ce.re21115.putative_enhancer	0	.
chrIV	5754136	5754287	ce.re21116.coding_promoter	0	-
chrIV	5754933	5755084	ce.re21117.putative_enhancer	0	.
chrIV	5756039	5756190	ce.re21118.putative_enhancer	0	.
chrIV	5756504	5756655	ce.re21119.putative_enhancer	0	.
chrIV	5757831	5757982	ce.re21120.coding_promoter	0	-
chrIV	5758777	5758928	ce.re21121.putative_enhancer	0	.
chrIV	5760294	5760445	ce.re21122.other_element	0	.
chrIV	5762872	5763023	ce.re21123.putative_enhancer	0	.
chrIV	5764486	5764637	ce.re21124.putative_enhancer	0	.
chrIV	5765354	5765505	ce.re21125.other_element	0	.
chrIV	5765783	5765934	ce.re21126.putative_enhancer	0	.
chrIV	5776009	5776160	ce.re21127.putative_enhancer	0	.
chrIV	5778072	5778223	ce.re21128.coding_promoter	0	-
chrIV	5778448	5778599	ce.re21129.putative_enhancer	0	.
chrIV	5779652	5779803	ce.re21130.putative_enhancer	0	.
chrIV	5780470	5780621	ce.re21131.putative_enhancer	0	.
chrIV	5781662	5781813	ce.re21132.putative_enhancer	0	.
chrIV	5785419	5785570	ce.re21133.other_element	0	.
chrIV	5788151	5788302	ce.re21134.putative_enhancer	0	.
chrIV	5802935	5803086	ce.re21135.putative_enhancer	0	.
chrIV	5803720	5803871	ce.re21136.putative_enhancer	0	.
chrIV	5805578	5805729	ce.re21137.unknown_promoter	0	+
chrIV	5806492	5806643	ce.re21138.putative_enhancer	0	.
chrIV	5807022	5807173	ce.re21139.coding_promoter	0	-
chrIV	5809814	5809965	ce.re21140.putative_enhancer	0	.
chrIV	5811201	5811352	ce.re21141.unknown_promoter	0	-
chrIV	5814395	5814546	ce.re21142.coding_promoter	0	-
chrIV	5816542	5816693	ce.re21143.putative_enhancer	0	.
chrIV	5817613	5817764	ce.re21144.coding_promoter	0	+
chrIV	5818125	5818276	ce.re21145.putative_enhancer	0	.
chrIV	5820189	5820340	ce.re21146.putative_enhancer	0	.
chrIV	5821089	5821240	ce.re21147.putative_enhancer	0	.
chrIV	5822113	5822264	ce.re21148.coding_promoter	0	+
chrIV	5832983	5833134	ce.re21149.non-coding_RNA	0	-
chrIV	5837506	5837657	ce.re21150.putative_enhancer	0	.
chrIV	5846383	5846534	ce.re21151.coding_promoter	0	-
chrIV	5847029	5847180	ce.re21152.putative_enhancer	0	.
chrIV	5847561	5847712	ce.re21153.other_element	0	.
chrIV	5848087	5848238	ce.re21154.coding_promoter	0	.
chrIV	5853761	5853912	ce.re21155.putative_enhancer	0	.
chrIV	5854494	5854645	ce.re21156.putative_enhancer	0	.
chrIV	5855651	5855802	ce.re21157.putative_enhancer	0	.
chrIV	5856551	5856702	ce.re21158.putative_enhancer	0	.
chrIV	5857017	5857168	ce.re21159.putative_enhancer	0	.
chrIV	5858070	5858221	ce.re21160.putative_enhancer	0	.
chrIV	5858351	5858502	ce.re21161.putative_enhancer	0	.
chrIV	5860353	5860504	ce.re21162.putative_enhancer	0	.
chrIV	5860760	5860911	ce.re21163.coding_promoter	0	-
chrIV	5862602	5862753	ce.re21164.putative_enhancer	0	.
chrIV	5862780	5862931	ce.re21165.other_element	0	.
chrIV	5885533	5885684	ce.re21166.coding_promoter	0	.
chrIV	5890580	5890731	ce.re21167.other_element	0	.
chrIV	5891637	5891788	ce.re21168.putative_enhancer	0	.
chrIV	5898007	5898158	ce.re21169.putative_enhancer	0	.
chrIV	5915317	5915468	ce.re21170.unknown_promoter	0	-
chrIV	5922438	5922589	ce.re21171.coding_promoter	0	+
chrIV	5923232	5923383	ce.re21172.putative_enhancer	0	.
chrIV	5924336	5924487	ce.re21173.coding_promoter	0	+
chrIV	5925649	5925800	ce.re21174.putative_enhancer	0	.
chrIV	5926800	5926951	ce.re21175.putative_enhancer	0	.
chrIV	5927116	5927267	ce.re21176.putative_enhancer	0	.
chrIV	5927993	5928144	ce.re21177.putative_enhancer	0	.
chrIV	5929128	5929279	ce.re21178.putative_enhancer	0	.
chrIV	5929608	5929759	ce.re21179.putative_enhancer	0	.
chrIV	5939240	5939391	ce.re21180.coding_promoter	0	.
chrIV	5940043	5940194	ce.re21181.coding_promoter	0	+
chrIV	5940453	5940604	ce.re21182.putative_enhancer	0	.
chrIV	5940709	5940860	ce.re21183.coding_promoter	0	-
chrIV	5941345	5941496	ce.re21184.coding_promoter	0	.
chrIV	5941687	5941838	ce.re21185.coding_promoter	0	+
chrIV	5945584	5945735	ce.re21186.putative_enhancer	0	.
chrIV	5946645	5946796	ce.re21187.coding_promoter	0	-
chrIV	5947126	5947277	ce.re21188.unknown_promoter	0	+
chrIV	5947444	5947595	ce.re21189.putative_enhancer	0	.
chrIV	5947882	5948033	ce.re21190.coding_promoter	0	-
chrIV	5948527	5948678	ce.re21191.coding_promoter	0	+
chrIV	5949232	5949383	ce.re21192.other_element	0	.
chrIV	5949653	5949804	ce.re21193.putative_enhancer	0	.
chrIV	5949987	5950138	ce.re21194.unknown_promoter	0	+
chrIV	5950146	5950297	ce.re21195.coding_promoter	0	-
chrIV	5953167	5953318	ce.re21196.coding_promoter	0	+
chrIV	5954939	5955090	ce.re21197.putative_enhancer	0	.
chrIV	5956774	5956925	ce.re21198.putative_enhancer	0	.
chrIV	5957276	5957427	ce.re21199.putative_enhancer	0	.
chrIV	5959245	5959396	ce.re21200.putative_enhancer	0	.
chrIV	5960094	5960245	ce.re21201.unknown_promoter	0	-
chrIV	5961411	5961562	ce.re21202.other_element	0	.
chrIV	5962721	5962872	ce.re21203.other_element	0	.
chrIV	5963869	5964020	ce.re21204.putative_enhancer	0	.
chrIV	5964383	5964534	ce.re21205.putative_enhancer	0	.
chrIV	5964719	5964870	ce.re21206.putative_enhancer	0	.
chrIV	5966528	5966679	ce.re21207.coding_promoter	0	+
chrIV	5967059	5967210	ce.re21208.non-coding_RNA	0	+
chrIV	5967237	5967388	ce.re21209.putative_enhancer	0	.
chrIV	5969207	5969358	ce.re21210.putative_enhancer	0	.
chrIV	5969807	5969958	ce.re21211.putative_enhancer	0	.
chrIV	5970601	5970752	ce.re21212.putative_enhancer	0	.
chrIV	5971209	5971360	ce.re21213.putative_enhancer	0	.
chrIV	5971482	5971633	ce.re21214.putative_enhancer	0	.
chrIV	5972010	5972161	ce.re21215.putative_enhancer	0	.
chrIV	5972506	5972657	ce.re21216.putative_enhancer	0	.
chrIV	5972872	5973023	ce.re21217.putative_enhancer	0	.
chrIV	5973447	5973598	ce.re21218.putative_enhancer	0	.
chrIV	5974130	5974281	ce.re21219.putative_enhancer	0	.
chrIV	5975304	5975455	ce.re21220.coding_promoter	0	+
chrIV	5975562	5975713	ce.re21221.coding_promoter	0	+
chrIV	5976573	5976724	ce.re21222.putative_enhancer	0	.
chrIV	5977409	5977560	ce.re21223.putative_enhancer	0	.
chrIV	5978194	5978345	ce.re21224.putative_enhancer	0	.
chrIV	5979571	5979722	ce.re21225.putative_enhancer	0	.
chrIV	5980804	5980955	ce.re21226.coding_promoter	0	+
chrIV	5984611	5984762	ce.re21227.putative_enhancer	0	.
chrIV	5985419	5985570	ce.re21228.coding_promoter	0	+
chrIV	5985900	5986051	ce.re21229.putative_enhancer	0	.
chrIV	5986481	5986632	ce.re21230.putative_enhancer	0	.
chrIV	5986973	5987124	ce.re21231.putative_enhancer	0	.
chrIV	6005564	6005715	ce.re21232.other_element	0	.
chrIV	6005763	6005914	ce.re21233.putative_enhancer	0	.
chrIV	6009411	6009562	ce.re21234.other_element	0	.
chrIV	6011817	6011968	ce.re21235.coding_promoter	0	-
chrIV	6012756	6012907	ce.re21236.other_element	0	.
chrIV	6014054	6014205	ce.re21237.coding_promoter	0	+
chrIV	6017773	6017924	ce.re21238.coding_promoter	0	+
chrIV	6026220	6026371	ce.re21239.putative_enhancer	0	.
chrIV	6027130	6027281	ce.re21240.putative_enhancer	0	.
chrIV	6032543	6032694	ce.re21241.putative_enhancer	0	.
chrIV	6035240	6035391	ce.re21242.coding_promoter	0	-
chrIV	6047300	6047451	ce.re21243.other_element	0	.
chrIV	6048564	6048715	ce.re21244.coding_promoter	0	+
chrIV	6049180	6049331	ce.re21245.putative_enhancer	0	.
chrIV	6052026	6052177	ce.re21246.unknown_promoter	0	-
chrIV	6053530	6053681	ce.re21247.coding_promoter	0	+
chrIV	6054388	6054539	ce.re21248.putative_enhancer	0	.
chrIV	6061232	6061383	ce.re21249.coding_promoter	0	+
chrIV	6061672	6061823	ce.re21250.other_element	0	.
chrIV	6062230	6062381	ce.re21251.putative_enhancer	0	.
chrIV	6064160	6064311	ce.re21252.other_element	0	.
chrIV	6071137	6071288	ce.re21253.other_element	0	.
chrIV	6076162	6076313	ce.re21254.coding_promoter	0	-
chrIV	6080046	6080197	ce.re21255.coding_promoter	0	-
chrIV	6082353	6082504	ce.re21256.putative_enhancer	0	.
chrIV	6083754	6083905	ce.re21257.coding_promoter	0	-
chrIV	6086622	6086773	ce.re21258.putative_enhancer	0	.
chrIV	6089683	6089834	ce.re21259.pseudogene_promoter	0	-
chrIV	6091054	6091205	ce.re21260.other_element	0	.
chrIV	6092335	6092486	ce.re21261.coding_promoter	0	-
chrIV	6093595	6093746	ce.re21262.coding_promoter	0	-
chrIV	6094116	6094267	ce.re21263.other_element	0	.
chrIV	6094303	6094454	ce.re21264.putative_enhancer	0	.
chrIV	6095095	6095246	ce.re21265.coding_promoter	0	+
chrIV	6095637	6095788	ce.re21266.other_element	0	.
chrIV	6096100	6096251	ce.re21267.putative_enhancer	0	.
chrIV	6097221	6097372	ce.re21268.putative_enhancer	0	.
chrIV	6097643	6097794	ce.re21269.putative_enhancer	0	.
chrIV	6098218	6098369	ce.re21270.putative_enhancer	0	.
chrIV	6098888	6099039	ce.re21271.putative_enhancer	0	.
chrIV	6099183	6099334	ce.re21272.putative_enhancer	0	.
chrIV	6099864	6100015	ce.re21273.putative_enhancer	0	.
chrIV	6103171	6103322	ce.re21274.putative_enhancer	0	.
chrIV	6103556	6103707	ce.re21275.other_element	0	.
chrIV	6103922	6104073	ce.re21276.other_element	0	.
chrIV	6104392	6104543	ce.re21277.putative_enhancer	0	.
chrIV	6106465	6106616	ce.re21278.other_element	0	.
chrIV	6106765	6106916	ce.re21279.unknown_promoter	0	-
chrIV	6107321	6107472	ce.re21280.other_element	0	.
chrIV	6109735	6109886	ce.re21281.putative_enhancer	0	.
chrIV	6117887	6118038	ce.re21282.coding_promoter	0	.
chrIV	6126283	6126434	ce.re21283.putative_enhancer	0	.
chrIV	6127543	6127694	ce.re21284.putative_enhancer	0	.
chrIV	6129267	6129418	ce.re21285.putative_enhancer	0	.
chrIV	6129568	6129719	ce.re21286.coding_promoter	0	-
chrIV	6130577	6130728	ce.re21287.putative_enhancer	0	.
chrIV	6131986	6132137	ce.re21288.putative_enhancer	0	.
chrIV	6132337	6132488	ce.re21289.putative_enhancer	0	.
chrIV	6133832	6133983	ce.re21290.putative_enhancer	0	.
chrIV	6134755	6134906	ce.re21291.putative_enhancer	0	.
chrIV	6135746	6135897	ce.re21292.putative_enhancer	0	.
chrIV	6137531	6137682	ce.re21293.coding_promoter	0	-
chrIV	6138650	6138801	ce.re21294.other_element	0	.
chrIV	6139052	6139203	ce.re21295.putative_enhancer	0	.
chrIV	6140245	6140396	ce.re21296.putative_enhancer	0	.
chrIV	6140439	6140590	ce.re21297.putative_enhancer	0	.
chrIV	6140885	6141036	ce.re21298.putative_enhancer	0	.
chrIV	6149978	6150129	ce.re21299.pseudogene_promoter	0	-
chrIV	6150354	6150505	ce.re21300.pseudogene_promoter	0	-
chrIV	6151667	6151818	ce.re21301.coding_promoter	0	+
chrIV	6156950	6157101	ce.re21302.coding_promoter	0	-
chrIV	6158478	6158629	ce.re21303.other_element	0	.
chrIV	6161134	6161285	ce.re21304.putative_enhancer	0	.
chrIV	6173092	6173243	ce.re21305.coding_promoter	0	-
chrIV	6182278	6182429	ce.re21306.putative_enhancer	0	.
chrIV	6185709	6185860	ce.re21307.coding_promoter	0	+
chrIV	6206511	6206662	ce.re21308.coding_promoter	0	-
chrIV	6209454	6209605	ce.re21309.coding_promoter	0	-
chrIV	6210706	6210857	ce.re21310.coding_promoter	0	.
chrIV	6213527	6213678	ce.re21311.coding_promoter	0	+
chrIV	6216688	6216839	ce.re21312.coding_promoter	0	+
chrIV	6217184	6217335	ce.re21313.coding_promoter	0	+
chrIV	6217974	6218125	ce.re21314.putative_enhancer	0	.
chrIV	6218801	6218952	ce.re21315.putative_enhancer	0	.
chrIV	6219598	6219749	ce.re21316.coding_promoter	0	+
chrIV	6220271	6220422	ce.re21317.unknown_promoter	0	-
chrIV	6221998	6222149	ce.re21318.coding_promoter	0	+
chrIV	6225200	6225351	ce.re21319.coding_promoter	0	+
chrIV	6228115	6228266	ce.re21320.putative_enhancer	0	.
chrIV	6230699	6230850	ce.re21321.coding_promoter	0	+
chrIV	6232948	6233099	ce.re21322.coding_promoter	0	+
chrIV	6236076	6236227	ce.re21323.putative_enhancer	0	.
chrIV	6248585	6248736	ce.re21324.coding_promoter	0	.
chrIV	6249751	6249902	ce.re21325.coding_promoter	0	+
chrIV	6251429	6251580	ce.re21326.coding_promoter	0	+
chrIV	6259990	6260141	ce.re21327.coding_promoter	0	-
chrIV	6275956	6276107	ce.re21328.coding_promoter	0	.
chrIV	6279485	6279636	ce.re21329.coding_promoter	0	-
chrIV	6287762	6287913	ce.re21330.other_element	0	.
chrIV	6294166	6294317	ce.re21331.coding_promoter	0	+
chrIV	6311144	6311295	ce.re21332.putative_enhancer	0	.
chrIV	6320428	6320579	ce.re21333.putative_enhancer	0	.
chrIV	6320702	6320853	ce.re21334.coding_promoter	0	+
chrIV	6321803	6321954	ce.re21335.coding_promoter	0	+
chrIV	6322532	6322683	ce.re21336.putative_enhancer	0	.
chrIV	6323779	6323930	ce.re21337.coding_promoter	0	+
chrIV	6324417	6324568	ce.re21338.putative_enhancer	0	.
chrIV	6325031	6325182	ce.re21339.putative_enhancer	0	.
chrIV	6325595	6325746	ce.re21340.putative_enhancer	0	.
chrIV	6326121	6326272	ce.re21341.putative_enhancer	0	.
chrIV	6327151	6327302	ce.re21342.putative_enhancer	0	.
chrIV	6327453	6327604	ce.re21343.putative_enhancer	0	.
chrIV	6327746	6327897	ce.re21344.putative_enhancer	0	.
chrIV	6328054	6328205	ce.re21345.putative_enhancer	0	.
chrIV	6328623	6328774	ce.re21346.putative_enhancer	0	.
chrIV	6328887	6329038	ce.re21347.putative_enhancer	0	.
chrIV	6329202	6329353	ce.re21348.putative_enhancer	0	.
chrIV	6330128	6330279	ce.re21349.putative_enhancer	0	.
chrIV	6330928	6331079	ce.re21350.unknown_promoter	0	-
chrIV	6334186	6334337	ce.re21351.putative_enhancer	0	.
chrIV	6336126	6336277	ce.re21352.coding_promoter	0	-
chrIV	6336889	6337040	ce.re21353.coding_promoter	0	.
chrIV	6347453	6347604	ce.re21354.unknown_promoter	0	-
chrIV	6347904	6348055	ce.re21355.unknown_promoter	0	-
chrIV	6350366	6350517	ce.re21356.putative_enhancer	0	.
chrIV	6350594	6350745	ce.re21357.putative_enhancer	0	.
chrIV	6352822	6352973	ce.re21358.putative_enhancer	0	.
chrIV	6356702	6356853	ce.re21359.putative_enhancer	0	.
chrIV	6363172	6363323	ce.re21360.putative_enhancer	0	.
chrIV	6363741	6363892	ce.re21361.putative_enhancer	0	.
chrIV	6366055	6366206	ce.re21362.other_element	0	.
chrIV	6366370	6366521	ce.re21363.putative_enhancer	0	.
chrIV	6366806	6366957	ce.re21364.putative_enhancer	0	.
chrIV	6367516	6367667	ce.re21365.putative_enhancer	0	.
chrIV	6367860	6368011	ce.re21366.putative_enhancer	0	.
chrIV	6376659	6376810	ce.re21367.coding_promoter	0	.
chrIV	6376996	6377147	ce.re21368.coding_promoter	0	+
chrIV	6391457	6391608	ce.re21369.putative_enhancer	0	.
chrIV	6393367	6393518	ce.re21370.coding_promoter	0	-
chrIV	6399088	6399239	ce.re21371.putative_enhancer	0	.
chrIV	6401596	6401747	ce.re21372.putative_enhancer	0	.
chrIV	6402602	6402753	ce.re21373.coding_promoter	0	-
chrIV	6415252	6415403	ce.re21374.coding_promoter	0	+
chrIV	6419107	6419258	ce.re21375.coding_promoter	0	-
chrIV	6419355	6419506	ce.re21376.coding_promoter	0	+
chrIV	6421289	6421440	ce.re21377.coding_promoter	0	.
chrIV	6423483	6423634	ce.re21378.putative_enhancer	0	.
chrIV	6424410	6424561	ce.re21379.other_element	0	.
chrIV	6426439	6426590	ce.re21380.coding_promoter	0	-
chrIV	6427125	6427276	ce.re21381.coding_promoter	0	-
chrIV	6431687	6431838	ce.re21382.coding_promoter	0	-
chrIV	6432490	6432641	ce.re21383.other_element	0	.
chrIV	6433528	6433679	ce.re21384.coding_promoter	0	-
chrIV	6435297	6435448	ce.re21385.putative_enhancer	0	.
chrIV	6435949	6436100	ce.re21386.coding_promoter	0	+
chrIV	6438173	6438324	ce.re21387.putative_enhancer	0	.
chrIV	6440648	6440799	ce.re21388.putative_enhancer	0	.
chrIV	6441820	6441971	ce.re21389.coding_promoter	0	+
chrIV	6442143	6442294	ce.re21390.coding_promoter	0	+
chrIV	6442451	6442602	ce.re21391.putative_enhancer	0	.
chrIV	6443158	6443309	ce.re21392.putative_enhancer	0	.
chrIV	6460691	6460842	ce.re21393.non-coding_RNA	0	+
chrIV	6471318	6471469	ce.re21394.coding_promoter	0	-
chrIV	6472165	6472316	ce.re21395.putative_enhancer	0	.
chrIV	6473746	6473897	ce.re21396.putative_enhancer	0	.
chrIV	6474424	6474575	ce.re21397.other_element	0	.
chrIV	6474873	6475024	ce.re21398.coding_promoter	0	-
chrIV	6476667	6476818	ce.re21399.coding_promoter	0	+
chrIV	6477335	6477486	ce.re21400.putative_enhancer	0	.
chrIV	6478342	6478493	ce.re21401.putative_enhancer	0	.
chrIV	6481062	6481213	ce.re21402.non-coding_RNA	0	+
chrIV	6487171	6487322	ce.re21403.coding_promoter	0	+
chrIV	6490016	6490167	ce.re21404.coding_promoter	0	+
chrIV	6490652	6490803	ce.re21405.coding_promoter	0	+
chrIV	6491986	6492137	ce.re21406.putative_enhancer	0	.
chrIV	6492712	6492863	ce.re21407.putative_enhancer	0	.
chrIV	6497896	6498047	ce.re21408.putative_enhancer	0	.
chrIV	6499744	6499895	ce.re21409.coding_promoter	0	+
chrIV	6500934	6501085	ce.re21410.coding_promoter	0	+
chrIV	6501238	6501389	ce.re21411.unknown_promoter	0	-
chrIV	6501574	6501725	ce.re21412.coding_promoter	0	+
chrIV	6502797	6502948	ce.re21413.coding_promoter	0	+
chrIV	6506723	6506874	ce.re21414.putative_enhancer	0	.
chrIV	6512001	6512152	ce.re21415.unknown_promoter	0	+
chrIV	6514869	6515020	ce.re21416.putative_enhancer	0	.
chrIV	6519771	6519922	ce.re21417.coding_promoter	0	+
chrIV	6522459	6522610	ce.re21418.coding_promoter	0	+
chrIV	6526682	6526833	ce.re21419.other_element	0	.
chrIV	6527159	6527310	ce.re21420.other_element	0	.
chrIV	6529959	6530110	ce.re21421.coding_promoter	0	-
chrIV	6531653	6531804	ce.re21422.coding_promoter	0	+
chrIV	6541601	6541752	ce.re21423.coding_promoter	0	+
chrIV	6543020	6543171	ce.re21424.putative_enhancer	0	.
chrIV	6543297	6543448	ce.re21425.putative_enhancer	0	.
chrIV	6544225	6544376	ce.re21426.putative_enhancer	0	.
chrIV	6548723	6548874	ce.re21427.coding_promoter	0	+
chrIV	6549062	6549213	ce.re21428.other_element	0	.
chrIV	6550425	6550576	ce.re21429.putative_enhancer	0	.
chrIV	6551454	6551605	ce.re21430.other_element	0	.
chrIV	6551752	6551903	ce.re21431.other_element	0	.
chrIV	6552302	6552453	ce.re21432.other_element	0	.
chrIV	6555053	6555204	ce.re21433.coding_promoter	0	+
chrIV	6555573	6555724	ce.re21434.coding_promoter	0	.
chrIV	6556035	6556186	ce.re21435.coding_promoter	0	-
chrIV	6556726	6556877	ce.re21436.non-coding_RNA	0	+
chrIV	6557100	6557251	ce.re21437.coding_promoter	0	+
chrIV	6562111	6562262	ce.re21438.non-coding_RNA	0	+
chrIV	6566135	6566286	ce.re21439.putative_enhancer	0	.
chrIV	6572720	6572871	ce.re21440.putative_enhancer	0	.
chrIV	6574406	6574557	ce.re21441.putative_enhancer	0	.
chrIV	6575277	6575428	ce.re21442.other_element	0	.
chrIV	6576132	6576283	ce.re21443.putative_enhancer	0	.
chrIV	6576828	6576979	ce.re21444.coding_promoter	0	-
chrIV	6583097	6583248	ce.re21445.putative_enhancer	0	.
chrIV	6585538	6585689	ce.re21446.coding_promoter	0	.
chrIV	6586680	6586831	ce.re21447.putative_enhancer	0	.
chrIV	6588134	6588285	ce.re21448.putative_enhancer	0	.
chrIV	6589613	6589764	ce.re21449.putative_enhancer	0	.
chrIV	6590188	6590339	ce.re21450.coding_promoter	0	-
chrIV	6597739	6597890	ce.re21451.coding_promoter	0	.
chrIV	6600670	6600821	ce.re21452.putative_enhancer	0	.
chrIV	6601355	6601506	ce.re21453.coding_promoter	0	+
chrIV	6602555	6602706	ce.re21454.putative_enhancer	0	.
chrIV	6602965	6603116	ce.re21455.coding_promoter	0	+
chrIV	6606040	6606191	ce.re21456.other_element	0	.
chrIV	6606752	6606903	ce.re21457.putative_enhancer	0	.
chrIV	6607154	6607305	ce.re21458.coding_promoter	0	-
chrIV	6610361	6610512	ce.re21459.putative_enhancer	0	.
chrIV	6612110	6612261	ce.re21460.putative_enhancer	0	.
chrIV	6613420	6613571	ce.re21461.coding_promoter	0	-
chrIV	6618743	6618894	ce.re21462.pseudogene_promoter	0	-
chrIV	6622229	6622380	ce.re21463.coding_promoter	0	-
chrIV	6627904	6628055	ce.re21464.coding_promoter	0	-
chrIV	6631673	6631824	ce.re21465.coding_promoter	0	-
chrIV	6631941	6632092	ce.re21466.coding_promoter	0	.
chrIV	6639960	6640111	ce.re21467.coding_promoter	0	+
chrIV	6640600	6640751	ce.re21468.putative_enhancer	0	.
chrIV	6641618	6641769	ce.re21469.coding_promoter	0	+
chrIV	6644723	6644874	ce.re21470.putative_enhancer	0	.
chrIV	6645882	6646033	ce.re21471.coding_promoter	0	.
chrIV	6646081	6646232	ce.re21472.coding_promoter	0	+
chrIV	6646996	6647147	ce.re21473.putative_enhancer	0	.
chrIV	6648746	6648897	ce.re21474.unknown_promoter	0	+
chrIV	6651566	6651717	ce.re21475.unknown_promoter	0	+
chrIV	6652701	6652852	ce.re21476.putative_enhancer	0	.
chrIV	6653751	6653902	ce.re21477.coding_promoter	0	+
chrIV	6653911	6654062	ce.re21478.putative_enhancer	0	.
chrIV	6655885	6656036	ce.re21479.putative_enhancer	0	.
chrIV	6656905	6657056	ce.re21480.putative_enhancer	0	.
chrIV	6657612	6657763	ce.re21481.coding_promoter	0	+
chrIV	6659583	6659734	ce.re21482.other_element	0	.
chrIV	6662752	6662903	ce.re21483.putative_enhancer	0	.
chrIV	6664472	6664623	ce.re21484.non-coding_RNA	0	-
chrIV	6667510	6667661	ce.re21485.other_element	0	.
chrIV	6704747	6704898	ce.re21486.pseudogene_promoter	0	+
chrIV	6706490	6706641	ce.re21487.putative_enhancer	0	.
chrIV	6743757	6743908	ce.re21488.putative_enhancer	0	.
chrIV	6747303	6747454	ce.re21489.putative_enhancer	0	.
chrIV	6747772	6747923	ce.re21490.coding_promoter	0	-
chrIV	6748543	6748694	ce.re21491.coding_promoter	0	-
chrIV	6750261	6750412	ce.re21492.putative_enhancer	0	.
chrIV	6751351	6751502	ce.re21493.putative_enhancer	0	.
chrIV	6752749	6752900	ce.re21494.other_element	0	.
chrIV	6753959	6754110	ce.re21495.putative_enhancer	0	.
chrIV	6756480	6756631	ce.re21496.coding_promoter	0	.
chrIV	6767364	6767515	ce.re21497.coding_promoter	0	+
chrIV	6770487	6770638	ce.re21498.coding_promoter	0	+
chrIV	6771675	6771826	ce.re21499.putative_enhancer	0	.
chrIV	6777266	6777417	ce.re21500.coding_promoter	0	+
chrIV	6779810	6779961	ce.re21501.putative_enhancer	0	.
chrIV	6784389	6784540	ce.re21502.coding_promoter	0	-
chrIV	6785302	6785453	ce.re21503.unknown_promoter	0	+
chrIV	6786021	6786172	ce.re21504.coding_promoter	0	-
chrIV	6789590	6789741	ce.re21505.coding_promoter	0	-
chrIV	6789850	6790001	ce.re21506.coding_promoter	0	-
chrIV	6790098	6790249	ce.re21507.putative_enhancer	0	.
chrIV	6790540	6790691	ce.re21508.coding_promoter	0	.
chrIV	6792928	6793079	ce.re21509.coding_promoter	0	+
chrIV	6793292	6793443	ce.re21510.putative_enhancer	0	.
chrIV	6801409	6801560	ce.re21511.other_element	0	.
chrIV	6802273	6802424	ce.re21512.coding_promoter	0	.
chrIV	6803734	6803885	ce.re21513.coding_promoter	0	+
chrIV	6804018	6804169	ce.re21514.coding_promoter	0	+
chrIV	6804786	6804937	ce.re21515.putative_enhancer	0	.
chrIV	6806650	6806801	ce.re21516.coding_promoter	0	+
chrIV	6808555	6808706	ce.re21517.putative_enhancer	0	.
chrIV	6809847	6809998	ce.re21518.coding_promoter	0	+
chrIV	6818511	6818662	ce.re21519.coding_promoter	0	+
chrIV	6824256	6824407	ce.re21520.putative_enhancer	0	.
chrIV	6824772	6824923	ce.re21521.coding_promoter	0	+
chrIV	6830027	6830178	ce.re21522.coding_promoter	0	+
chrIV	6831000	6831151	ce.re21523.other_element	0	.
chrIV	6833782	6833933	ce.re21524.coding_promoter	0	+
chrIV	6834805	6834956	ce.re21525.coding_promoter	0	+
chrIV	6836105	6836256	ce.re21526.other_element	0	.
chrIV	6836859	6837010	ce.re21527.putative_enhancer	0	.
chrIV	6837698	6837849	ce.re21528.putative_enhancer	0	.
chrIV	6839230	6839381	ce.re21529.unknown_promoter	0	-
chrIV	6841633	6841784	ce.re21530.unknown_promoter	0	-
chrIV	6842084	6842235	ce.re21531.other_element	0	.
chrIV	6845295	6845446	ce.re21532.putative_enhancer	0	.
chrIV	6846610	6846761	ce.re21533.other_element	0	.
chrIV	6879029	6879180	ce.re21534.putative_enhancer	0	.
chrIV	6879519	6879670	ce.re21535.coding_promoter	0	-
chrIV	6879802	6879953	ce.re21536.other_element	0	.
chrIV	6880516	6880667	ce.re21537.coding_promoter	0	-
chrIV	6881304	6881455	ce.re21538.putative_enhancer	0	.
chrIV	6882689	6882840	ce.re21539.putative_enhancer	0	.
chrIV	6887807	6887958	ce.re21540.coding_promoter	0	.
chrIV	6892571	6892722	ce.re21541.other_element	0	.
chrIV	6898467	6898618	ce.re21542.unknown_promoter	0	-
chrIV	6903712	6903863	ce.re21543.coding_promoter	0	.
chrIV	6905783	6905934	ce.re21544.coding_promoter	0	+
chrIV	6907736	6907887	ce.re21545.putative_enhancer	0	.
chrIV	6910197	6910348	ce.re21546.coding_promoter	0	.
chrIV	6913147	6913298	ce.re21547.putative_enhancer	0	.
chrIV	6914268	6914419	ce.re21548.unknown_promoter	0	-
chrIV	6914452	6914603	ce.re21549.unknown_promoter	0	-
chrIV	6914775	6914926	ce.re21550.other_element	0	.
chrIV	6915162	6915313	ce.re21551.putative_enhancer	0	.
chrIV	6919454	6919605	ce.re21552.coding_promoter	0	-
chrIV	6928402	6928553	ce.re21553.coding_promoter	0	-
chrIV	6946961	6947112	ce.re21554.coding_promoter	0	-
chrIV	6950944	6951095	ce.re21555.coding_promoter	0	+
chrIV	6951342	6951493	ce.re21556.putative_enhancer	0	.
chrIV	6953564	6953715	ce.re21557.putative_enhancer	0	.
chrIV	6954740	6954891	ce.re21558.coding_promoter	0	+
chrIV	6956810	6956961	ce.re21559.putative_enhancer	0	.
chrIV	6958935	6959086	ce.re21560.putative_enhancer	0	.
chrIV	6959619	6959770	ce.re21561.coding_promoter	0	+
chrIV	6967682	6967833	ce.re21562.other_element	0	.
chrIV	6977206	6977357	ce.re21563.coding_promoter	0	+
chrIV	6983845	6983996	ce.re21564.coding_promoter	0	-
chrIV	6984528	6984679	ce.re21565.putative_enhancer	0	.
chrIV	6985111	6985262	ce.re21566.putative_enhancer	0	.
chrIV	6985904	6986055	ce.re21567.putative_enhancer	0	.
chrIV	6987107	6987258	ce.re21568.coding_promoter	0	-
chrIV	6987357	6987508	ce.re21569.putative_enhancer	0	.
chrIV	6988351	6988502	ce.re21570.putative_enhancer	0	.
chrIV	6988813	6988964	ce.re21571.putative_enhancer	0	.
chrIV	6989656	6989807	ce.re21572.putative_enhancer	0	.
chrIV	6990106	6990257	ce.re21573.putative_enhancer	0	.
chrIV	6991126	6991277	ce.re21574.putative_enhancer	0	.
chrIV	6994679	6994830	ce.re21575.putative_enhancer	0	.
chrIV	6995265	6995416	ce.re21576.putative_enhancer	0	.
chrIV	6996298	6996449	ce.re21577.putative_enhancer	0	.
chrIV	6997227	6997378	ce.re21578.putative_enhancer	0	.
chrIV	7011837	7011988	ce.re21579.coding_promoter	0	+
chrIV	7012587	7012738	ce.re21580.putative_enhancer	0	.
chrIV	7012844	7012995	ce.re21581.putative_enhancer	0	.
chrIV	7013142	7013293	ce.re21582.putative_enhancer	0	.
chrIV	7016146	7016297	ce.re21583.putative_enhancer	0	.
chrIV	7016664	7016815	ce.re21584.coding_promoter	0	+
chrIV	7017284	7017435	ce.re21585.putative_enhancer	0	.
chrIV	7020766	7020917	ce.re21586.coding_promoter	0	+
chrIV	7023112	7023263	ce.re21587.coding_promoter	0	+
chrIV	7023964	7024115	ce.re21588.coding_promoter	0	+
chrIV	7024920	7025071	ce.re21589.other_element	0	.
chrIV	7025911	7026062	ce.re21590.putative_enhancer	0	.
chrIV	7026268	7026419	ce.re21591.other_element	0	.
chrIV	7031132	7031283	ce.re21592.putative_enhancer	0	.
chrIV	7034308	7034459	ce.re21593.coding_promoter	0	+
chrIV	7035958	7036109	ce.re21594.coding_promoter	0	+
chrIV	7039563	7039714	ce.re21595.coding_promoter	0	.
chrIV	7039830	7039981	ce.re21596.coding_promoter	0	.
chrIV	7043525	7043676	ce.re21597.other_element	0	.
chrIV	7044458	7044609	ce.re21598.putative_enhancer	0	.
chrIV	7044872	7045023	ce.re21599.coding_promoter	0	-
chrIV	7045862	7046013	ce.re21600.coding_promoter	0	-
chrIV	7046721	7046872	ce.re21601.coding_promoter	0	+
chrIV	7047098	7047249	ce.re21602.putative_enhancer	0	.
chrIV	7047986	7048137	ce.re21603.unknown_promoter	0	-
chrIV	7048737	7048888	ce.re21604.putative_enhancer	0	.
chrIV	7048980	7049131	ce.re21605.putative_enhancer	0	.
chrIV	7049749	7049900	ce.re21606.putative_enhancer	0	.
chrIV	7053471	7053622	ce.re21607.other_element	0	.
chrIV	7064565	7064716	ce.re21608.putative_enhancer	0	.
chrIV	7065216	7065367	ce.re21609.coding_promoter	0	+
chrIV	7083461	7083612	ce.re21610.putative_enhancer	0	.
chrIV	7084134	7084285	ce.re21611.putative_enhancer	0	.
chrIV	7084465	7084616	ce.re21612.putative_enhancer	0	.
chrIV	7084875	7085026	ce.re21613.coding_promoter	0	-
chrIV	7088333	7088484	ce.re21614.putative_enhancer	0	.
chrIV	7093837	7093988	ce.re21615.putative_enhancer	0	.
chrIV	7094430	7094581	ce.re21616.coding_promoter	0	-
chrIV	7095428	7095579	ce.re21617.putative_enhancer	0	.
chrIV	7095666	7095817	ce.re21618.putative_enhancer	0	.
chrIV	7096217	7096368	ce.re21619.putative_enhancer	0	.
chrIV	7096923	7097074	ce.re21620.putative_enhancer	0	.
chrIV	7097556	7097707	ce.re21621.putative_enhancer	0	.
chrIV	7098639	7098790	ce.re21622.putative_enhancer	0	.
chrIV	7099467	7099618	ce.re21623.coding_promoter	0	-
chrIV	7100990	7101141	ce.re21624.other_element	0	.
chrIV	7103424	7103575	ce.re21625.coding_promoter	0	.
chrIV	7111478	7111629	ce.re21626.coding_promoter	0	.
chrIV	7114792	7114943	ce.re21627.coding_promoter	0	+
chrIV	7121490	7121641	ce.re21628.coding_promoter	0	-
chrIV	7121634	7121785	ce.re21629.coding_promoter	0	-
chrIV	7131930	7132081	ce.re21630.coding_promoter	0	-
chrIV	7132242	7132393	ce.re21631.putative_enhancer	0	.
chrIV	7133256	7133407	ce.re21632.coding_promoter	0	-
chrIV	7134126	7134277	ce.re21633.coding_promoter	0	-
chrIV	7145014	7145165	ce.re21634.coding_promoter	0	+
chrIV	7147351	7147502	ce.re21635.putative_enhancer	0	.
chrIV	7147827	7147978	ce.re21636.putative_enhancer	0	.
chrIV	7148648	7148799	ce.re21637.putative_enhancer	0	.
chrIV	7149339	7149490	ce.re21638.coding_promoter	0	.
chrIV	7152677	7152828	ce.re21639.coding_promoter	0	-
chrIV	7154604	7154755	ce.re21640.coding_promoter	0	+
chrIV	7156478	7156629	ce.re21641.coding_promoter	0	+
chrIV	7165854	7166005	ce.re21642.coding_promoter	0	-
chrIV	7166128	7166279	ce.re21643.putative_enhancer	0	.
chrIV	7166664	7166815	ce.re21644.coding_promoter	0	+
chrIV	7168188	7168339	ce.re21645.putative_enhancer	0	.
chrIV	7168358	7168509	ce.re21646.coding_promoter	0	+
chrIV	7179051	7179202	ce.re21647.coding_promoter	0	+
chrIV	7180016	7180167	ce.re21648.other_element	0	.
chrIV	7180421	7180572	ce.re21649.coding_promoter	0	+
chrIV	7182889	7183040	ce.re21650.putative_enhancer	0	.
chrIV	7187255	7187406	ce.re21651.other_element	0	.
chrIV	7188028	7188179	ce.re21652.coding_promoter	0	-
chrIV	7188368	7188519	ce.re21653.other_element	0	.
chrIV	7188981	7189132	ce.re21654.coding_promoter	0	+
chrIV	7190578	7190729	ce.re21655.putative_enhancer	0	.
chrIV	7207141	7207292	ce.re21656.putative_enhancer	0	.
chrIV	7208083	7208234	ce.re21657.putative_enhancer	0	.
chrIV	7209165	7209316	ce.re21658.putative_enhancer	0	.
chrIV	7209635	7209786	ce.re21659.putative_enhancer	0	.
chrIV	7210532	7210683	ce.re21660.other_element	0	.
chrIV	7211597	7211748	ce.re21661.putative_enhancer	0	.
chrIV	7212376	7212527	ce.re21662.putative_enhancer	0	.
chrIV	7212853	7213004	ce.re21663.other_element	0	.
chrIV	7230313	7230464	ce.re21664.coding_promoter	0	-
chrIV	7233518	7233669	ce.re21665.coding_promoter	0	+
chrIV	7233783	7233934	ce.re21666.coding_promoter	0	+
chrIV	7234149	7234300	ce.re21667.putative_enhancer	0	.
chrIV	7234686	7234837	ce.re21668.putative_enhancer	0	.
chrIV	7235505	7235656	ce.re21669.coding_promoter	0	+
chrIV	7235781	7235932	ce.re21670.unknown_promoter	0	-
chrIV	7236497	7236648	ce.re21671.putative_enhancer	0	.
chrIV	7237175	7237326	ce.re21672.putative_enhancer	0	.
chrIV	7237505	7237656	ce.re21673.coding_promoter	0	+
chrIV	7237927	7238078	ce.re21674.putative_enhancer	0	.
chrIV	7239810	7239961	ce.re21675.putative_enhancer	0	.
chrIV	7240118	7240269	ce.re21676.putative_enhancer	0	.
chrIV	7242510	7242661	ce.re21677.putative_enhancer	0	.
chrIV	7243150	7243301	ce.re21678.coding_promoter	0	-
chrIV	7244078	7244229	ce.re21679.coding_promoter	0	+
chrIV	7253458	7253609	ce.re21680.unknown_promoter	0	-
chrIV	7258338	7258489	ce.re21681.coding_promoter	0	.
chrIV	7260725	7260876	ce.re21682.coding_promoter	0	+
chrIV	7275224	7275375	ce.re21683.coding_promoter	0	+
chrIV	7279639	7279790	ce.re21684.putative_enhancer	0	.
chrIV	7285963	7286114	ce.re21685.coding_promoter	0	-
chrIV	7287175	7287326	ce.re21686.putative_enhancer	0	.
chrIV	7287590	7287741	ce.re21687.coding_promoter	0	-
chrIV	7289808	7289959	ce.re21688.putative_enhancer	0	.
chrIV	7290844	7290995	ce.re21689.putative_enhancer	0	.
chrIV	7291171	7291322	ce.re21690.coding_promoter	0	-
chrIV	7309839	7309990	ce.re21691.putative_enhancer	0	.
chrIV	7310526	7310677	ce.re21692.other_element	0	.
chrIV	7311193	7311344	ce.re21693.coding_promoter	0	-
chrIV	7312738	7312889	ce.re21694.other_element	0	.
chrIV	7313315	7313466	ce.re21695.putative_enhancer	0	.
chrIV	7313697	7313848	ce.re21696.putative_enhancer	0	.
chrIV	7314057	7314208	ce.re21697.coding_promoter	0	-
chrIV	7316234	7316385	ce.re21698.putative_enhancer	0	.
chrIV	7316669	7316820	ce.re21699.non-coding_RNA	0	+
chrIV	7317375	7317526	ce.re21700.putative_enhancer	0	.
chrIV	7318254	7318405	ce.re21701.unknown_promoter	0	+
chrIV	7319001	7319152	ce.re21702.other_element	0	.
chrIV	7320110	7320261	ce.re21703.coding_promoter	0	-
chrIV	7320903	7321054	ce.re21704.other_element	0	.
chrIV	7321255	7321406	ce.re21705.putative_enhancer	0	.
chrIV	7325843	7325994	ce.re21706.putative_enhancer	0	.
chrIV	7326862	7327013	ce.re21707.coding_promoter	0	-
chrIV	7327253	7327404	ce.re21708.putative_enhancer	0	.
chrIV	7329033	7329184	ce.re21709.coding_promoter	0	-
chrIV	7344184	7344335	ce.re21710.non-coding_RNA	0	-
chrIV	7344547	7344698	ce.re21711.other_element	0	.
chrIV	7345544	7345695	ce.re21712.other_element	0	.
chrIV	7346904	7347055	ce.re21713.coding_promoter	0	-
chrIV	7354713	7354864	ce.re21714.putative_enhancer	0	.
chrIV	7355397	7355548	ce.re21715.other_element	0	.
chrIV	7376719	7376870	ce.re21716.coding_promoter	0	+
chrIV	7382147	7382298	ce.re21717.coding_promoter	0	+
chrIV	7385884	7386035	ce.re21718.putative_enhancer	0	.
chrIV	7386733	7386884	ce.re21719.coding_promoter	0	-
chrIV	7387281	7387432	ce.re21720.coding_promoter	0	-
chrIV	7389865	7390016	ce.re21721.coding_promoter	0	+
chrIV	7390224	7390375	ce.re21722.coding_promoter	0	+
chrIV	7390525	7390676	ce.re21723.coding_promoter	0	-
chrIV	7391055	7391206	ce.re21724.putative_enhancer	0	.
chrIV	7391635	7391786	ce.re21725.putative_enhancer	0	.
chrIV	7391966	7392117	ce.re21726.putative_enhancer	0	.
chrIV	7392921	7393072	ce.re21727.coding_promoter	0	+
chrIV	7393875	7394026	ce.re21728.coding_promoter	0	+
chrIV	7394656	7394807	ce.re21729.putative_enhancer	0	.
chrIV	7397622	7397773	ce.re21730.putative_enhancer	0	.
chrIV	7400548	7400699	ce.re21731.putative_enhancer	0	.
chrIV	7400900	7401051	ce.re21732.coding_promoter	0	+
chrIV	7402186	7402337	ce.re21733.unknown_promoter	0	-
chrIV	7403587	7403738	ce.re21734.putative_enhancer	0	.
chrIV	7404149	7404300	ce.re21735.putative_enhancer	0	.
chrIV	7405197	7405348	ce.re21736.putative_enhancer	0	.
chrIV	7405436	7405587	ce.re21737.other_element	0	.
chrIV	7405953	7406104	ce.re21738.putative_enhancer	0	.
chrIV	7406809	7406960	ce.re21739.putative_enhancer	0	.
chrIV	7423255	7423406	ce.re21740.coding_promoter	0	+
chrIV	7426123	7426274	ce.re21741.putative_enhancer	0	.
chrIV	7426289	7426440	ce.re21742.coding_promoter	0	+
chrIV	7427085	7427236	ce.re21743.putative_enhancer	0	.
chrIV	7427383	7427534	ce.re21744.putative_enhancer	0	.
chrIV	7428466	7428617	ce.re21745.coding_promoter	0	+
chrIV	7429073	7429224	ce.re21746.unknown_promoter	0	-
chrIV	7439418	7439569	ce.re21747.putative_enhancer	0	.
chrIV	7445367	7445518	ce.re21748.coding_promoter	0	-
chrIV	7445705	7445856	ce.re21749.coding_promoter	0	.
chrIV	7451656	7451807	ce.re21750.putative_enhancer	0	.
chrIV	7451882	7452033	ce.re21751.coding_promoter	0	-
chrIV	7452494	7452645	ce.re21752.putative_enhancer	0	.
chrIV	7453245	7453396	ce.re21753.unknown_promoter	0	+
chrIV	7453728	7453879	ce.re21754.coding_promoter	0	-
chrIV	7453898	7454049	ce.re21755.coding_promoter	0	-
chrIV	7455086	7455237	ce.re21756.putative_enhancer	0	.
chrIV	7456430	7456581	ce.re21757.coding_promoter	0	+
chrIV	7460326	7460477	ce.re21758.coding_promoter	0	-
chrIV	7461802	7461953	ce.re21759.putative_enhancer	0	.
chrIV	7467278	7467429	ce.re21760.putative_enhancer	0	.
chrIV	7468742	7468893	ce.re21761.coding_promoter	0	-
chrIV	7470149	7470300	ce.re21762.coding_promoter	0	+
chrIV	7473398	7473549	ce.re21763.coding_promoter	0	.
chrIV	7477351	7477502	ce.re21764.coding_promoter	0	-
chrIV	7477810	7477961	ce.re21765.coding_promoter	0	+
chrIV	7478236	7478387	ce.re21766.coding_promoter	0	.
chrIV	7485763	7485914	ce.re21767.putative_enhancer	0	.
chrIV	7486295	7486446	ce.re21768.coding_promoter	0	.
chrIV	7486852	7487003	ce.re21769.coding_promoter	0	-
chrIV	7488039	7488190	ce.re21770.coding_promoter	0	.
chrIV	7488537	7488688	ce.re21771.putative_enhancer	0	.
chrIV	7489285	7489436	ce.re21772.putative_enhancer	0	.
chrIV	7491550	7491701	ce.re21773.coding_promoter	0	+
chrIV	7497314	7497465	ce.re21774.other_element	0	.
chrIV	7499426	7499577	ce.re21775.putative_enhancer	0	.
chrIV	7499782	7499933	ce.re21776.other_element	0	.
chrIV	7501435	7501586	ce.re21777.coding_promoter	0	-
chrIV	7506626	7506777	ce.re21778.putative_enhancer	0	.
chrIV	7506912	7507063	ce.re21779.putative_enhancer	0	.
chrIV	7507458	7507609	ce.re21780.unknown_promoter	0	+
chrIV	7508213	7508364	ce.re21781.coding_promoter	0	.
chrIV	7508948	7509099	ce.re21782.coding_promoter	0	-
chrIV	7509276	7509427	ce.re21783.putative_enhancer	0	.
chrIV	7510954	7511105	ce.re21784.other_element	0	.
chrIV	7512710	7512861	ce.re21785.coding_promoter	0	.
chrIV	7512926	7513077	ce.re21786.coding_promoter	0	.
chrIV	7516895	7517046	ce.re21787.coding_promoter	0	-
chrIV	7518660	7518811	ce.re21788.other_element	0	.
chrIV	7519461	7519612	ce.re21789.other_element	0	.
chrIV	7520366	7520517	ce.re21790.coding_promoter	0	-
chrIV	7520741	7520892	ce.re21791.putative_enhancer	0	.
chrIV	7520942	7521093	ce.re21792.coding_promoter	0	-
chrIV	7521684	7521835	ce.re21793.putative_enhancer	0	.
chrIV	7522919	7523070	ce.re21794.putative_enhancer	0	.
chrIV	7523857	7524008	ce.re21795.putative_enhancer	0	.
chrIV	7526339	7526490	ce.re21796.putative_enhancer	0	.
chrIV	7527095	7527246	ce.re21797.putative_enhancer	0	.
chrIV	7530373	7530524	ce.re21798.coding_promoter	0	-
chrIV	7547515	7547666	ce.re21799.putative_enhancer	0	.
chrIV	7548044	7548195	ce.re21800.coding_promoter	0	.
chrIV	7548367	7548518	ce.re21801.coding_promoter	0	+
chrIV	7549276	7549427	ce.re21802.putative_enhancer	0	.
chrIV	7549963	7550114	ce.re21803.putative_enhancer	0	.
chrIV	7550481	7550632	ce.re21804.putative_enhancer	0	.
chrIV	7551370	7551521	ce.re21805.putative_enhancer	0	.
chrIV	7553308	7553459	ce.re21806.coding_promoter	0	-
chrIV	7553686	7553837	ce.re21807.putative_enhancer	0	.
chrIV	7554454	7554605	ce.re21808.unknown_promoter	0	+
chrIV	7556418	7556569	ce.re21809.coding_promoter	0	.
chrIV	7561880	7562031	ce.re21810.coding_promoter	0	-
chrIV	7563443	7563594	ce.re21811.coding_promoter	0	-
chrIV	7563877	7564028	ce.re21812.coding_promoter	0	-
chrIV	7568473	7568624	ce.re21813.putative_enhancer	0	.
chrIV	7568763	7568914	ce.re21814.coding_promoter	0	+
chrIV	7569991	7570142	ce.re21815.putative_enhancer	0	.
chrIV	7570638	7570789	ce.re21816.putative_enhancer	0	.
chrIV	7571493	7571644	ce.re21817.putative_enhancer	0	.
chrIV	7574007	7574158	ce.re21818.non-coding_RNA	0	+
chrIV	7574886	7575037	ce.re21819.putative_enhancer	0	.
chrIV	7575306	7575457	ce.re21820.coding_promoter	0	+
chrIV	7575989	7576140	ce.re21821.coding_promoter	0	+
chrIV	7579835	7579986	ce.re21822.putative_enhancer	0	.
chrIV	7580316	7580467	ce.re21823.coding_promoter	0	.
chrIV	7580742	7580893	ce.re21824.other_element	0	.
chrIV	7585606	7585757	ce.re21825.unknown_promoter	0	.
chrIV	7588609	7588760	ce.re21826.coding_promoter	0	+
chrIV	7611530	7611681	ce.re21827.unknown_promoter	0	-
chrIV	7617931	7618082	ce.re21828.putative_enhancer	0	.
chrIV	7619474	7619625	ce.re21829.coding_promoter	0	+
chrIV	7620454	7620605	ce.re21830.putative_enhancer	0	.
chrIV	7623926	7624077	ce.re21831.unknown_promoter	0	-
chrIV	7629075	7629226	ce.re21832.coding_promoter	0	-
chrIV	7629961	7630112	ce.re21833.coding_promoter	0	-
chrIV	7632635	7632786	ce.re21834.coding_promoter	0	.
chrIV	7633051	7633202	ce.re21835.coding_promoter	0	+
chrIV	7633425	7633576	ce.re21836.putative_enhancer	0	.
chrIV	7634630	7634781	ce.re21837.putative_enhancer	0	.
chrIV	7638217	7638368	ce.re21838.putative_enhancer	0	.
chrIV	7651258	7651409	ce.re21839.coding_promoter	0	+
chrIV	7653326	7653477	ce.re21840.putative_enhancer	0	.
chrIV	7654507	7654658	ce.re21841.coding_promoter	0	-
chrIV	7658675	7658826	ce.re21842.coding_promoter	0	+
chrIV	7659630	7659781	ce.re21843.putative_enhancer	0	.
chrIV	7660524	7660675	ce.re21844.putative_enhancer	0	.
chrIV	7660948	7661099	ce.re21845.putative_enhancer	0	.
chrIV	7663120	7663271	ce.re21846.putative_enhancer	0	.
chrIV	7663263	7663414	ce.re21847.putative_enhancer	0	.
chrIV	7672940	7673091	ce.re21848.coding_promoter	0	-
chrIV	7676221	7676372	ce.re21849.putative_enhancer	0	.
chrIV	7677306	7677457	ce.re21850.putative_enhancer	0	.
chrIV	7677764	7677915	ce.re21851.putative_enhancer	0	.
chrIV	7678793	7678944	ce.re21852.coding_promoter	0	+
chrIV	7679206	7679357	ce.re21853.putative_enhancer	0	.
chrIV	7680128	7680279	ce.re21854.coding_promoter	0	+
chrIV	7680448	7680599	ce.re21855.other_element	0	.
chrIV	7681182	7681333	ce.re21856.coding_promoter	0	+
chrIV	7689474	7689625	ce.re21857.putative_enhancer	0	.
chrIV	7696716	7696867	ce.re21858.other_element	0	.
chrIV	7707007	7707158	ce.re21859.coding_promoter	0	-
chrIV	7707377	7707528	ce.re21860.coding_promoter	0	-
chrIV	7709840	7709991	ce.re21861.coding_promoter	0	.
chrIV	7710955	7711106	ce.re21862.coding_promoter	0	+
chrIV	7712399	7712550	ce.re21863.unknown_promoter	0	-
chrIV	7716692	7716843	ce.re21864.putative_enhancer	0	.
chrIV	7719114	7719265	ce.re21865.coding_promoter	0	-
chrIV	7720107	7720258	ce.re21866.other_element	0	.
chrIV	7723024	7723175	ce.re21867.putative_enhancer	0	.
chrIV	7723628	7723779	ce.re21868.coding_promoter	0	-
chrIV	7725021	7725172	ce.re21869.coding_promoter	0	-
chrIV	7726431	7726582	ce.re21870.coding_promoter	0	+
chrIV	7727210	7727361	ce.re21871.putative_enhancer	0	.
chrIV	7727946	7728097	ce.re21872.coding_promoter	0	-
chrIV	7728470	7728621	ce.re21873.coding_promoter	0	+
chrIV	7728596	7728747	ce.re21874.coding_promoter	0	+
chrIV	7734333	7734484	ce.re21875.coding_promoter	0	+
chrIV	7742810	7742961	ce.re21876.coding_promoter	0	+
chrIV	7747948	7748099	ce.re21877.coding_promoter	0	-
chrIV	7753298	7753449	ce.re21878.putative_enhancer	0	.
chrIV	7764446	7764597	ce.re21879.coding_promoter	0	-
chrIV	7774322	7774473	ce.re21880.coding_promoter	0	.
chrIV	7774701	7774852	ce.re21881.putative_enhancer	0	.
chrIV	7782495	7782646	ce.re21882.coding_promoter	0	-
chrIV	7784107	7784258	ce.re21883.unknown_promoter	0	+
chrIV	7785773	7785924	ce.re21884.coding_promoter	0	-
chrIV	7788623	7788774	ce.re21885.putative_enhancer	0	.
chrIV	7789571	7789722	ce.re21886.coding_promoter	0	-
chrIV	7790259	7790410	ce.re21887.putative_enhancer	0	.
chrIV	7790604	7790755	ce.re21888.other_element	0	.
chrIV	7791316	7791467	ce.re21889.coding_promoter	0	-
chrIV	7791959	7792110	ce.re21890.putative_enhancer	0	.
chrIV	7792157	7792308	ce.re21891.coding_promoter	0	-
chrIV	7796814	7796965	ce.re21892.coding_promoter	0	.
chrIV	7800469	7800620	ce.re21893.other_element	0	.
chrIV	7815473	7815624	ce.re21894.putative_enhancer	0	.
chrIV	7815897	7816048	ce.re21895.coding_promoter	0	-
chrIV	7816548	7816699	ce.re21896.putative_enhancer	0	.
chrIV	7816804	7816955	ce.re21897.putative_enhancer	0	.
chrIV	7817947	7818098	ce.re21898.coding_promoter	0	+
chrIV	7818260	7818411	ce.re21899.putative_enhancer	0	.
chrIV	7819996	7820147	ce.re21900.other_element	0	.
chrIV	7824077	7824228	ce.re21901.other_element	0	.
chrIV	7824803	7824954	ce.re21902.putative_enhancer	0	.
chrIV	7829428	7829579	ce.re21903.coding_promoter	0	-
chrIV	7829643	7829794	ce.re21904.coding_promoter	0	-
chrIV	7830134	7830285	ce.re21905.coding_promoter	0	+
chrIV	7830378	7830529	ce.re21906.coding_promoter	0	+
chrIV	7830909	7831060	ce.re21907.coding_promoter	0	-
chrIV	7835054	7835205	ce.re21908.coding_promoter	0	-
chrIV	7836115	7836266	ce.re21909.putative_enhancer	0	.
chrIV	7836655	7836806	ce.re21910.coding_promoter	0	-
chrIV	7838988	7839139	ce.re21911.coding_promoter	0	-
chrIV	7840048	7840199	ce.re21912.unknown_promoter	0	+
chrIV	7841352	7841503	ce.re21913.non-coding_RNA	0	+
chrIV	7843561	7843712	ce.re21914.putative_enhancer	0	.
chrIV	7844463	7844614	ce.re21915.unknown_promoter	0	-
chrIV	7845121	7845272	ce.re21916.other_element	0	.
chrIV	7845684	7845835	ce.re21917.coding_promoter	0	.
chrIV	7846476	7846627	ce.re21918.coding_promoter	0	+
chrIV	7849373	7849524	ce.re21919.putative_enhancer	0	.
chrIV	7849628	7849779	ce.re21920.unknown_promoter	0	-
chrIV	7850455	7850606	ce.re21921.putative_enhancer	0	.
chrIV	7851206	7851357	ce.re21922.putative_enhancer	0	.
chrIV	7856175	7856326	ce.re21923.coding_promoter	0	+
chrIV	7859985	7860136	ce.re21924.putative_enhancer	0	.
chrIV	7860599	7860750	ce.re21925.putative_enhancer	0	.
chrIV	7862593	7862744	ce.re21926.unknown_promoter	0	+
chrIV	7863482	7863633	ce.re21927.other_element	0	.
chrIV	7869644	7869795	ce.re21928.other_element	0	.
chrIV	7881273	7881424	ce.re21929.unknown_promoter	0	-
chrIV	7881672	7881823	ce.re21930.coding_promoter	0	+
chrIV	7882398	7882549	ce.re21931.putative_enhancer	0	.
chrIV	7892037	7892188	ce.re21932.other_element	0	.
chrIV	7892695	7892846	ce.re21933.other_element	0	.
chrIV	7896029	7896180	ce.re21934.putative_enhancer	0	.
chrIV	7897443	7897594	ce.re21935.coding_promoter	0	-
chrIV	7898607	7898758	ce.re21936.coding_promoter	0	-
chrIV	7899306	7899457	ce.re21937.other_element	0	.
chrIV	7902606	7902757	ce.re21938.coding_promoter	0	.
chrIV	7903476	7903627	ce.re21939.coding_promoter	0	.
chrIV	7904327	7904478	ce.re21940.putative_enhancer	0	.
chrIV	7908856	7909007	ce.re21941.putative_enhancer	0	.
chrIV	7909557	7909708	ce.re21942.coding_promoter	0	.
chrIV	7910208	7910359	ce.re21943.coding_promoter	0	-
chrIV	7910438	7910589	ce.re21944.coding_promoter	0	.
chrIV	7912147	7912298	ce.re21945.putative_enhancer	0	.
chrIV	7914773	7914924	ce.re21946.other_element	0	.
chrIV	7920163	7920314	ce.re21947.coding_promoter	0	+
chrIV	7924200	7924351	ce.re21948.coding_promoter	0	.
chrIV	7925093	7925244	ce.re21949.other_element	0	.
chrIV	7925482	7925633	ce.re21950.putative_enhancer	0	.
chrIV	7926203	7926354	ce.re21951.putative_enhancer	0	.
chrIV	7926586	7926737	ce.re21952.coding_promoter	0	.
chrIV	7927200	7927351	ce.re21953.coding_promoter	0	-
chrIV	7933943	7934094	ce.re21954.coding_promoter	0	+
chrIV	7941791	7941942	ce.re21955.putative_enhancer	0	.
chrIV	7942306	7942457	ce.re21956.putative_enhancer	0	.
chrIV	7943427	7943578	ce.re21957.coding_promoter	0	-
chrIV	7946621	7946772	ce.re21958.coding_promoter	0	-
chrIV	7947036	7947187	ce.re21959.coding_promoter	0	.
chrIV	7947404	7947555	ce.re21960.other_element	0	.
chrIV	7947676	7947827	ce.re21961.other_element	0	.
chrIV	7948434	7948585	ce.re21962.coding_promoter	0	+
chrIV	7953602	7953753	ce.re21963.other_element	0	.
chrIV	7954792	7954943	ce.re21964.coding_promoter	0	.
chrIV	7955916	7956067	ce.re21965.coding_promoter	0	-
chrIV	7956734	7956885	ce.re21966.coding_promoter	0	+
chrIV	7957120	7957271	ce.re21967.coding_promoter	0	+
chrIV	7958364	7958515	ce.re21968.coding_promoter	0	+
chrIV	7976307	7976458	ce.re21969.coding_promoter	0	-
chrIV	7977563	7977714	ce.re21970.coding_promoter	0	+
chrIV	7979704	7979855	ce.re21971.coding_promoter	0	+
chrIV	7981372	7981523	ce.re21972.putative_enhancer	0	.
chrIV	7982139	7982290	ce.re21973.coding_promoter	0	+
chrIV	7983124	7983275	ce.re21974.putative_enhancer	0	.
chrIV	7983634	7983785	ce.re21975.putative_enhancer	0	.
chrIV	7984042	7984193	ce.re21976.other_element	0	.
chrIV	7985882	7986033	ce.re21977.coding_promoter	0	-
chrIV	8000951	8001102	ce.re21978.putative_enhancer	0	.
chrIV	8001946	8002097	ce.re21979.putative_enhancer	0	.
chrIV	8002589	8002740	ce.re21980.putative_enhancer	0	.
chrIV	8003166	8003317	ce.re21981.putative_enhancer	0	.
chrIV	8004518	8004669	ce.re21982.coding_promoter	0	-
chrIV	8005231	8005382	ce.re21983.putative_enhancer	0	.
chrIV	8005502	8005653	ce.re21984.coding_promoter	0	-
chrIV	8006150	8006301	ce.re21985.putative_enhancer	0	.
chrIV	8006502	8006653	ce.re21986.putative_enhancer	0	.
chrIV	8006926	8007077	ce.re21987.other_element	0	.
chrIV	8007293	8007444	ce.re21988.coding_promoter	0	-
chrIV	8007620	8007771	ce.re21989.putative_enhancer	0	.
chrIV	8008152	8008303	ce.re21990.putative_enhancer	0	.
chrIV	8008336	8008487	ce.re21991.coding_promoter	0	-
chrIV	8009440	8009591	ce.re21992.putative_enhancer	0	.
chrIV	8009761	8009912	ce.re21993.putative_enhancer	0	.
chrIV	8010231	8010382	ce.re21994.putative_enhancer	0	.
chrIV	8010623	8010774	ce.re21995.coding_promoter	0	-
chrIV	8012913	8013064	ce.re21996.putative_enhancer	0	.
chrIV	8014584	8014735	ce.re21997.putative_enhancer	0	.
chrIV	8015246	8015397	ce.re21998.putative_enhancer	0	.
chrIV	8015755	8015906	ce.re21999.coding_promoter	0	-
chrIV	8016170	8016321	ce.re22000.coding_promoter	0	+
chrIV	8019897	8020048	ce.re22001.coding_promoter	0	-
chrIV	8023868	8024019	ce.re22002.putative_enhancer	0	.
chrIV	8026536	8026687	ce.re22003.unknown_promoter	0	+
chrIV	8027149	8027300	ce.re22004.putative_enhancer	0	.
chrIV	8027422	8027573	ce.re22005.putative_enhancer	0	.
chrIV	8028260	8028411	ce.re22006.putative_enhancer	0	.
chrIV	8028422	8028573	ce.re22007.putative_enhancer	0	.
chrIV	8028602	8028753	ce.re22008.putative_enhancer	0	.
chrIV	8029558	8029709	ce.re22009.coding_promoter	0	-
chrIV	8030251	8030402	ce.re22010.putative_enhancer	0	.
chrIV	8031228	8031379	ce.re22011.unknown_promoter	0	-
chrIV	8032251	8032402	ce.re22012.unknown_promoter	0	+
chrIV	8033069	8033220	ce.re22013.putative_enhancer	0	.
chrIV	8033371	8033522	ce.re22014.other_element	0	.
chrIV	8033997	8034148	ce.re22015.other_element	0	.
chrIV	8034365	8034516	ce.re22016.coding_promoter	0	-
chrIV	8035195	8035346	ce.re22017.putative_enhancer	0	.
chrIV	8036620	8036771	ce.re22018.putative_enhancer	0	.
chrIV	8039803	8039954	ce.re22019.other_element	0	.
chrIV	8040742	8040893	ce.re22020.putative_enhancer	0	.
chrIV	8041096	8041247	ce.re22021.coding_promoter	0	-
chrIV	8042108	8042259	ce.re22022.coding_promoter	0	-
chrIV	8043888	8044039	ce.re22023.non-coding_RNA	0	-
chrIV	8044705	8044856	ce.re22024.coding_promoter	0	+
chrIV	8048231	8048382	ce.re22025.putative_enhancer	0	.
chrIV	8049341	8049492	ce.re22026.coding_promoter	0	+
chrIV	8051918	8052069	ce.re22027.putative_enhancer	0	.
chrIV	8052445	8052596	ce.re22028.other_element	0	.
chrIV	8054243	8054394	ce.re22029.putative_enhancer	0	.
chrIV	8055325	8055476	ce.re22030.putative_enhancer	0	.
chrIV	8056022	8056173	ce.re22031.other_element	0	.
chrIV	8056913	8057064	ce.re22032.putative_enhancer	0	.
chrIV	8058272	8058423	ce.re22033.putative_enhancer	0	.
chrIV	8060774	8060925	ce.re22034.putative_enhancer	0	.
chrIV	8061371	8061522	ce.re22035.coding_promoter	0	+
chrIV	8061963	8062114	ce.re22036.putative_enhancer	0	.
chrIV	8062683	8062834	ce.re22037.putative_enhancer	0	.
chrIV	8065372	8065523	ce.re22038.putative_enhancer	0	.
chrIV	8066756	8066907	ce.re22039.coding_promoter	0	+
chrIV	8067569	8067720	ce.re22040.putative_enhancer	0	.
chrIV	8067853	8068004	ce.re22041.putative_enhancer	0	.
chrIV	8068408	8068559	ce.re22042.putative_enhancer	0	.
chrIV	8068982	8069133	ce.re22043.putative_enhancer	0	.
chrIV	8069333	8069484	ce.re22044.putative_enhancer	0	.
chrIV	8070399	8070550	ce.re22045.putative_enhancer	0	.
chrIV	8070952	8071103	ce.re22046.putative_enhancer	0	.
chrIV	8071495	8071646	ce.re22047.putative_enhancer	0	.
chrIV	8073931	8074082	ce.re22048.other_element	0	.
chrIV	8075613	8075764	ce.re22049.putative_enhancer	0	.
chrIV	8079685	8079836	ce.re22050.putative_enhancer	0	.
chrIV	8080009	8080160	ce.re22051.putative_enhancer	0	.
chrIV	8086693	8086844	ce.re22052.coding_promoter	0	-
chrIV	8087445	8087596	ce.re22053.coding_promoter	0	-
chrIV	8089731	8089882	ce.re22054.other_element	0	.
chrIV	8091655	8091806	ce.re22055.putative_enhancer	0	.
chrIV	8092772	8092923	ce.re22056.putative_enhancer	0	.
chrIV	8094215	8094366	ce.re22057.unknown_promoter	0	-
chrIV	8096511	8096662	ce.re22058.putative_enhancer	0	.
chrIV	8097126	8097277	ce.re22059.unknown_promoter	0	-
chrIV	8102390	8102541	ce.re22060.coding_promoter	0	+
chrIV	8103357	8103508	ce.re22061.putative_enhancer	0	.
chrIV	8107555	8107706	ce.re22062.coding_promoter	0	-
chrIV	8112301	8112452	ce.re22063.coding_promoter	0	.
chrIV	8112766	8112917	ce.re22064.putative_enhancer	0	.
chrIV	8113294	8113445	ce.re22065.coding_promoter	0	.
chrIV	8113430	8113581	ce.re22066.coding_promoter	0	+
chrIV	8121114	8121265	ce.re22067.putative_enhancer	0	.
chrIV	8122362	8122513	ce.re22068.putative_enhancer	0	.
chrIV	8123628	8123779	ce.re22069.putative_enhancer	0	.
chrIV	8124703	8124854	ce.re22070.putative_enhancer	0	.
chrIV	8127501	8127652	ce.re22071.coding_promoter	0	+
chrIV	8130177	8130328	ce.re22072.coding_promoter	0	-
chrIV	8130440	8130591	ce.re22073.coding_promoter	0	.
chrIV	8133200	8133351	ce.re22074.other_element	0	.
chrIV	8133695	8133846	ce.re22075.coding_promoter	0	-
chrIV	8136241	8136392	ce.re22076.coding_promoter	0	.
chrIV	8136662	8136813	ce.re22077.coding_promoter	0	-
chrIV	8139073	8139224	ce.re22078.coding_promoter	0	+
chrIV	8140073	8140224	ce.re22079.putative_enhancer	0	.
chrIV	8140345	8140496	ce.re22080.putative_enhancer	0	.
chrIV	8142940	8143091	ce.re22081.putative_enhancer	0	.
chrIV	8145401	8145552	ce.re22082.putative_enhancer	0	.
chrIV	8146328	8146479	ce.re22083.putative_enhancer	0	.
chrIV	8150453	8150604	ce.re22084.unknown_promoter	0	-
chrIV	8151883	8152034	ce.re22085.coding_promoter	0	+
chrIV	8152829	8152980	ce.re22086.putative_enhancer	0	.
chrIV	8154071	8154222	ce.re22087.other_element	0	.
chrIV	8154573	8154724	ce.re22088.putative_enhancer	0	.
chrIV	8154900	8155051	ce.re22089.other_element	0	.
chrIV	8157216	8157367	ce.re22090.coding_promoter	0	.
chrIV	8161841	8161992	ce.re22091.putative_enhancer	0	.
chrIV	8163760	8163911	ce.re22092.coding_promoter	0	-
chrIV	8168683	8168834	ce.re22093.coding_promoter	0	-
chrIV	8168928	8169079	ce.re22094.coding_promoter	0	.
chrIV	8169380	8169531	ce.re22095.putative_enhancer	0	.
chrIV	8169869	8170020	ce.re22096.putative_enhancer	0	.
chrIV	8170389	8170540	ce.re22097.coding_promoter	0	+
chrIV	8171476	8171627	ce.re22098.putative_enhancer	0	.
chrIV	8172034	8172185	ce.re22099.putative_enhancer	0	.
chrIV	8172898	8173049	ce.re22100.putative_enhancer	0	.
chrIV	8173693	8173844	ce.re22101.putative_enhancer	0	.
chrIV	8174380	8174531	ce.re22102.coding_promoter	0	+
chrIV	8174972	8175123	ce.re22103.unknown_promoter	0	-
chrIV	8175423	8175574	ce.re22104.other_element	0	.
chrIV	8175884	8176035	ce.re22105.putative_enhancer	0	.
chrIV	8177217	8177368	ce.re22106.other_element	0	.
chrIV	8180091	8180242	ce.re22107.putative_enhancer	0	.
chrIV	8181055	8181206	ce.re22108.putative_enhancer	0	.
chrIV	8182393	8182544	ce.re22109.putative_enhancer	0	.
chrIV	8182713	8182864	ce.re22110.putative_enhancer	0	.
chrIV	8183414	8183565	ce.re22111.unknown_promoter	0	-
chrIV	8190500	8190651	ce.re22112.putative_enhancer	0	.
chrIV	8193647	8193798	ce.re22113.putative_enhancer	0	.
chrIV	8193914	8194065	ce.re22114.putative_enhancer	0	.
chrIV	8194689	8194840	ce.re22115.putative_enhancer	0	.
chrIV	8199343	8199494	ce.re22116.putative_enhancer	0	.
chrIV	8199942	8200093	ce.re22117.coding_promoter	0	-
chrIV	8200328	8200479	ce.re22118.putative_enhancer	0	.
chrIV	8202141	8202292	ce.re22119.putative_enhancer	0	.
chrIV	8205361	8205512	ce.re22120.coding_promoter	0	+
chrIV	8205754	8205905	ce.re22121.putative_enhancer	0	.
chrIV	8205978	8206129	ce.re22122.coding_promoter	0	-
chrIV	8222080	8222231	ce.re22123.coding_promoter	0	+
chrIV	8223168	8223319	ce.re22124.unknown_promoter	0	-
chrIV	8225183	8225334	ce.re22125.other_element	0	.
chrIV	8225478	8225629	ce.re22126.coding_promoter	0	+
chrIV	8226656	8226807	ce.re22127.putative_enhancer	0	.
chrIV	8228671	8228822	ce.re22128.putative_enhancer	0	.
chrIV	8228989	8229140	ce.re22129.putative_enhancer	0	.
chrIV	8229555	8229706	ce.re22130.coding_promoter	0	-
chrIV	8229863	8230014	ce.re22131.unknown_promoter	0	+
chrIV	8230348	8230499	ce.re22132.putative_enhancer	0	.
chrIV	8231609	8231760	ce.re22133.putative_enhancer	0	.
chrIV	8232226	8232377	ce.re22134.putative_enhancer	0	.
chrIV	8232550	8232701	ce.re22135.unknown_promoter	0	+
chrIV	8233426	8233577	ce.re22136.putative_enhancer	0	.
chrIV	8233979	8234130	ce.re22137.putative_enhancer	0	.
chrIV	8234255	8234406	ce.re22138.putative_enhancer	0	.
chrIV	8234789	8234940	ce.re22139.putative_enhancer	0	.
chrIV	8235187	8235338	ce.re22140.putative_enhancer	0	.
chrIV	8235507	8235658	ce.re22141.other_element	0	.
chrIV	8237151	8237302	ce.re22142.putative_enhancer	0	.
chrIV	8237405	8237556	ce.re22143.coding_promoter	0	-
chrIV	8238468	8238619	ce.re22144.other_element	0	.
chrIV	8239734	8239885	ce.re22145.putative_enhancer	0	.
chrIV	8240910	8241061	ce.re22146.putative_enhancer	0	.
chrIV	8241384	8241535	ce.re22147.putative_enhancer	0	.
chrIV	8243373	8243524	ce.re22148.putative_enhancer	0	.
chrIV	8248000	8248151	ce.re22149.putative_enhancer	0	.
chrIV	8250009	8250160	ce.re22150.other_element	0	.
chrIV	8251480	8251631	ce.re22151.coding_promoter	0	-
chrIV	8252991	8253142	ce.re22152.non-coding_RNA	0	+
chrIV	8253452	8253603	ce.re22153.putative_enhancer	0	.
chrIV	8254404	8254555	ce.re22154.putative_enhancer	0	.
chrIV	8255354	8255505	ce.re22155.coding_promoter	0	-
chrIV	8256733	8256884	ce.re22156.other_element	0	.
chrIV	8257055	8257206	ce.re22157.putative_enhancer	0	.
chrIV	8257622	8257773	ce.re22158.other_element	0	.
chrIV	8260964	8261115	ce.re22159.coding_promoter	0	.
chrIV	8261405	8261556	ce.re22160.putative_enhancer	0	.
chrIV	8261925	8262076	ce.re22161.putative_enhancer	0	.
chrIV	8262690	8262841	ce.re22162.putative_enhancer	0	.
chrIV	8263005	8263156	ce.re22163.putative_enhancer	0	.
chrIV	8263739	8263890	ce.re22164.putative_enhancer	0	.
chrIV	8264131	8264282	ce.re22165.putative_enhancer	0	.
chrIV	8264704	8264855	ce.re22166.putative_enhancer	0	.
chrIV	8265246	8265397	ce.re22167.putative_enhancer	0	.
chrIV	8265966	8266117	ce.re22168.putative_enhancer	0	.
chrIV	8266202	8266353	ce.re22169.putative_enhancer	0	.
chrIV	8266576	8266727	ce.re22170.other_element	0	.
chrIV	8272762	8272913	ce.re22171.putative_enhancer	0	.
chrIV	8273552	8273703	ce.re22172.putative_enhancer	0	.
chrIV	8275194	8275345	ce.re22173.putative_enhancer	0	.
chrIV	8280438	8280589	ce.re22174.coding_promoter	0	-
chrIV	8281542	8281693	ce.re22175.putative_enhancer	0	.
chrIV	8284678	8284829	ce.re22176.unknown_promoter	0	+
chrIV	8286331	8286482	ce.re22177.coding_promoter	0	-
chrIV	8289704	8289855	ce.re22178.coding_promoter	0	.
chrIV	8292481	8292632	ce.re22179.putative_enhancer	0	.
chrIV	8302016	8302167	ce.re22180.coding_promoter	0	+
chrIV	8302726	8302877	ce.re22181.unknown_promoter	0	-
chrIV	8307596	8307747	ce.re22182.other_element	0	.
chrIV	8312788	8312939	ce.re22183.other_element	0	.
chrIV	8313150	8313301	ce.re22184.putative_enhancer	0	.
chrIV	8313825	8313976	ce.re22185.putative_enhancer	0	.
chrIV	8316704	8316855	ce.re22186.putative_enhancer	0	.
chrIV	8317918	8318069	ce.re22187.putative_enhancer	0	.
chrIV	8318422	8318573	ce.re22188.other_element	0	.
chrIV	8318858	8319009	ce.re22189.coding_promoter	0	-
chrIV	8319496	8319647	ce.re22190.putative_enhancer	0	.
chrIV	8322293	8322444	ce.re22191.putative_enhancer	0	.
chrIV	8324368	8324519	ce.re22192.other_element	0	.
chrIV	8324843	8324994	ce.re22193.putative_enhancer	0	.
chrIV	8325246	8325397	ce.re22194.unknown_promoter	0	-
chrIV	8332558	8332709	ce.re22195.coding_promoter	0	+
chrIV	8334086	8334237	ce.re22196.coding_promoter	0	.
chrIV	8334610	8334761	ce.re22197.putative_enhancer	0	.
chrIV	8335007	8335158	ce.re22198.putative_enhancer	0	.
chrIV	8345825	8345976	ce.re22199.coding_promoter	0	+
chrIV	8348208	8348359	ce.re22200.coding_promoter	0	+
chrIV	8360114	8360265	ce.re22201.coding_promoter	0	.
chrIV	8360394	8360545	ce.re22202.coding_promoter	0	+
chrIV	8360744	8360895	ce.re22203.putative_enhancer	0	.
chrIV	8361269	8361420	ce.re22204.putative_enhancer	0	.
chrIV	8366414	8366565	ce.re22205.coding_promoter	0	+
chrIV	8369638	8369789	ce.re22206.coding_promoter	0	-
chrIV	8375503	8375654	ce.re22207.unknown_promoter	0	-
chrIV	8377017	8377168	ce.re22208.unknown_promoter	0	+
chrIV	8377527	8377678	ce.re22209.coding_promoter	0	-
chrIV	8377785	8377936	ce.re22210.unknown_promoter	0	+
chrIV	8379432	8379583	ce.re22211.coding_promoter	0	.
chrIV	8380366	8380517	ce.re22212.coding_promoter	0	-
chrIV	8395230	8395381	ce.re22213.putative_enhancer	0	.
chrIV	8397655	8397806	ce.re22214.putative_enhancer	0	.
chrIV	8398324	8398475	ce.re22215.pseudogene_promoter	0	+
chrIV	8399556	8399707	ce.re22216.putative_enhancer	0	.
chrIV	8399961	8400112	ce.re22217.putative_enhancer	0	.
chrIV	8400572	8400723	ce.re22218.putative_enhancer	0	.
chrIV	8400879	8401030	ce.re22219.other_element	0	.
chrIV	8403514	8403665	ce.re22220.other_element	0	.
chrIV	8412694	8412845	ce.re22221.putative_enhancer	0	.
chrIV	8421595	8421746	ce.re22222.coding_promoter	0	.
chrIV	8426656	8426807	ce.re22223.coding_promoter	0	-
chrIV	8428691	8428842	ce.re22224.coding_promoter	0	-
chrIV	8430804	8430955	ce.re22225.putative_enhancer	0	.
chrIV	8431242	8431393	ce.re22226.putative_enhancer	0	.
chrIV	8431674	8431825	ce.re22227.coding_promoter	0	.
chrIV	8432177	8432328	ce.re22228.coding_promoter	0	+
chrIV	8432871	8433022	ce.re22229.coding_promoter	0	.
chrIV	8449163	8449314	ce.re22230.putative_enhancer	0	.
chrIV	8450316	8450467	ce.re22231.other_element	0	.
chrIV	8450639	8450790	ce.re22232.putative_enhancer	0	.
chrIV	8451963	8452114	ce.re22233.coding_promoter	0	-
chrIV	8452295	8452446	ce.re22234.coding_promoter	0	-
chrIV	8453301	8453452	ce.re22235.coding_promoter	0	-
chrIV	8453920	8454071	ce.re22236.putative_enhancer	0	.
chrIV	8456475	8456626	ce.re22237.putative_enhancer	0	.
chrIV	8457031	8457182	ce.re22238.coding_promoter	0	+
chrIV	8460272	8460423	ce.re22239.coding_promoter	0	-
chrIV	8463173	8463324	ce.re22240.putative_enhancer	0	.
chrIV	8464238	8464389	ce.re22241.coding_promoter	0	-
chrIV	8468382	8468533	ce.re22242.putative_enhancer	0	.
chrIV	8468855	8469006	ce.re22243.other_element	0	.
chrIV	8470221	8470372	ce.re22244.other_element	0	.
chrIV	8472793	8472944	ce.re22245.coding_promoter	0	.
chrIV	8475348	8475499	ce.re22246.coding_promoter	0	+
chrIV	8475682	8475833	ce.re22247.other_element	0	.
chrIV	8475965	8476116	ce.re22248.other_element	0	.
chrIV	8476313	8476464	ce.re22249.coding_promoter	0	+
chrIV	8476856	8477007	ce.re22250.coding_promoter	0	+
chrIV	8480573	8480724	ce.re22251.coding_promoter	0	-
chrIV	8481428	8481579	ce.re22252.coding_promoter	0	+
chrIV	8487331	8487482	ce.re22253.coding_promoter	0	+
chrIV	8498918	8499069	ce.re22254.coding_promoter	0	.
chrIV	8500138	8500289	ce.re22255.putative_enhancer	0	.
chrIV	8500678	8500829	ce.re22256.other_element	0	.
chrIV	8508798	8508949	ce.re22257.putative_enhancer	0	.
chrIV	8509478	8509629	ce.re22258.coding_promoter	0	+
chrIV	8509753	8509904	ce.re22259.putative_enhancer	0	.
chrIV	8510273	8510424	ce.re22260.putative_enhancer	0	.
chrIV	8510637	8510788	ce.re22261.coding_promoter	0	-
chrIV	8511171	8511322	ce.re22262.coding_promoter	0	.
chrIV	8513654	8513805	ce.re22263.coding_promoter	0	+
chrIV	8520014	8520165	ce.re22264.other_element	0	.
chrIV	8525575	8525726	ce.re22265.other_element	0	.
chrIV	8526089	8526240	ce.re22266.putative_enhancer	0	.
chrIV	8526700	8526851	ce.re22267.putative_enhancer	0	.
chrIV	8527604	8527755	ce.re22268.putative_enhancer	0	.
chrIV	8527773	8527924	ce.re22269.coding_promoter	0	+
chrIV	8528515	8528666	ce.re22270.coding_promoter	0	+
chrIV	8529172	8529323	ce.re22271.coding_promoter	0	+
chrIV	8529639	8529790	ce.re22272.other_element	0	.
chrIV	8530194	8530345	ce.re22273.putative_enhancer	0	.
chrIV	8530753	8530904	ce.re22274.unknown_promoter	0	-
chrIV	8531284	8531435	ce.re22275.putative_enhancer	0	.
chrIV	8531560	8531711	ce.re22276.putative_enhancer	0	.
chrIV	8532139	8532290	ce.re22277.putative_enhancer	0	.
chrIV	8532503	8532654	ce.re22278.putative_enhancer	0	.
chrIV	8532904	8533055	ce.re22279.putative_enhancer	0	.
chrIV	8533479	8533630	ce.re22280.coding_promoter	0	+
chrIV	8533803	8533954	ce.re22281.putative_enhancer	0	.
chrIV	8534071	8534222	ce.re22282.putative_enhancer	0	.
chrIV	8534296	8534447	ce.re22283.putative_enhancer	0	.
chrIV	8535102	8535253	ce.re22284.coding_promoter	0	+
chrIV	8536090	8536241	ce.re22285.putative_enhancer	0	.
chrIV	8537270	8537421	ce.re22286.putative_enhancer	0	.
chrIV	8537630	8537781	ce.re22287.putative_enhancer	0	.
chrIV	8538076	8538227	ce.re22288.putative_enhancer	0	.
chrIV	8538794	8538945	ce.re22289.coding_promoter	0	+
chrIV	8539776	8539927	ce.re22290.coding_promoter	0	+
chrIV	8540350	8540501	ce.re22291.coding_promoter	0	+
chrIV	8541406	8541557	ce.re22292.putative_enhancer	0	.
chrIV	8542472	8542623	ce.re22293.unknown_promoter	0	-
chrIV	8546566	8546717	ce.re22294.coding_promoter	0	+
chrIV	8549683	8549834	ce.re22295.putative_enhancer	0	.
chrIV	8570797	8570948	ce.re22296.coding_promoter	0	+
chrIV	8582483	8582634	ce.re22297.coding_promoter	0	+
chrIV	8583065	8583216	ce.re22298.putative_enhancer	0	.
chrIV	8585159	8585310	ce.re22299.coding_promoter	0	+
chrIV	8585443	8585594	ce.re22300.coding_promoter	0	+
chrIV	8586118	8586269	ce.re22301.other_element	0	.
chrIV	8587218	8587369	ce.re22302.putative_enhancer	0	.
chrIV	8587676	8587827	ce.re22303.putative_enhancer	0	.
chrIV	8588723	8588874	ce.re22304.other_element	0	.
chrIV	8589194	8589345	ce.re22305.putative_enhancer	0	.
chrIV	8597591	8597742	ce.re22306.pseudogene_promoter	0	+
chrIV	8600995	8601146	ce.re22307.coding_promoter	0	-
chrIV	8601512	8601663	ce.re22308.other_element	0	.
chrIV	8605281	8605432	ce.re22309.coding_promoter	0	+
chrIV	8606208	8606359	ce.re22310.coding_promoter	0	+
chrIV	8607699	8607850	ce.re22311.unknown_promoter	0	+
chrIV	8608389	8608540	ce.re22312.putative_enhancer	0	.
chrIV	8612297	8612448	ce.re22313.coding_promoter	0	+
chrIV	8614832	8614983	ce.re22314.coding_promoter	0	.
chrIV	8618814	8618965	ce.re22315.coding_promoter	0	.
chrIV	8619275	8619426	ce.re22316.putative_enhancer	0	.
chrIV	8619588	8619739	ce.re22317.putative_enhancer	0	.
chrIV	8620250	8620401	ce.re22318.coding_promoter	0	+
chrIV	8622208	8622359	ce.re22319.putative_enhancer	0	.
chrIV	8625824	8625975	ce.re22320.putative_enhancer	0	.
chrIV	8626470	8626621	ce.re22321.coding_promoter	0	+
chrIV	8627279	8627430	ce.re22322.putative_enhancer	0	.
chrIV	8627492	8627643	ce.re22323.coding_promoter	0	+
chrIV	8628140	8628291	ce.re22324.coding_promoter	0	+
chrIV	8628474	8628625	ce.re22325.putative_enhancer	0	.
chrIV	8629641	8629792	ce.re22326.unknown_promoter	0	-
chrIV	8630438	8630589	ce.re22327.other_element	0	.
chrIV	8631349	8631500	ce.re22328.putative_enhancer	0	.
chrIV	8640598	8640749	ce.re22329.coding_promoter	0	-
chrIV	8648323	8648474	ce.re22330.coding_promoter	0	-
chrIV	8650830	8650981	ce.re22331.coding_promoter	0	+
chrIV	8653703	8653854	ce.re22332.coding_promoter	0	.
chrIV	8654183	8654334	ce.re22333.coding_promoter	0	-
chrIV	8660347	8660498	ce.re22334.putative_enhancer	0	.
chrIV	8665904	8666055	ce.re22335.pseudogene_promoter	0	+
chrIV	8667320	8667471	ce.re22336.other_element	0	.
chrIV	8687227	8687378	ce.re22337.other_element	0	.
chrIV	8687889	8688040	ce.re22338.coding_promoter	0	-
chrIV	8688155	8688306	ce.re22339.putative_enhancer	0	.
chrIV	8691634	8691785	ce.re22340.coding_promoter	0	.
chrIV	8720741	8720892	ce.re22341.coding_promoter	0	+
chrIV	8721141	8721292	ce.re22342.putative_enhancer	0	.
chrIV	8722057	8722208	ce.re22343.putative_enhancer	0	.
chrIV	8722865	8723016	ce.re22344.putative_enhancer	0	.
chrIV	8725017	8725168	ce.re22345.coding_promoter	0	+
chrIV	8725510	8725661	ce.re22346.coding_promoter	0	+
chrIV	8729707	8729858	ce.re22347.other_element	0	.
chrIV	8730551	8730702	ce.re22348.coding_promoter	0	+
chrIV	8733682	8733833	ce.re22349.putative_enhancer	0	.
chrIV	8734804	8734955	ce.re22350.other_element	0	.
chrIV	8735529	8735680	ce.re22351.putative_enhancer	0	.
chrIV	8737454	8737605	ce.re22352.coding_promoter	0	+
chrIV	8744055	8744206	ce.re22353.coding_promoter	0	.
chrIV	8747423	8747574	ce.re22354.other_element	0	.
chrIV	8754279	8754430	ce.re22355.coding_promoter	0	-
chrIV	8754880	8755031	ce.re22356.coding_promoter	0	-
chrIV	8757830	8757981	ce.re22357.putative_enhancer	0	.
chrIV	8758165	8758316	ce.re22358.coding_promoter	0	-
chrIV	8758753	8758904	ce.re22359.putative_enhancer	0	.
chrIV	8762582	8762733	ce.re22360.putative_enhancer	0	.
chrIV	8764086	8764237	ce.re22361.putative_enhancer	0	.
chrIV	8764603	8764754	ce.re22362.coding_promoter	0	+
chrIV	8782313	8782464	ce.re22363.pseudogene_promoter	0	-
chrIV	8784905	8785056	ce.re22364.unknown_promoter	0	+
chrIV	8785249	8785400	ce.re22365.coding_promoter	0	-
chrIV	8786773	8786924	ce.re22366.coding_promoter	0	-
chrIV	8790514	8790665	ce.re22367.putative_enhancer	0	.
chrIV	8792709	8792860	ce.re22368.other_element	0	.
chrIV	8793274	8793425	ce.re22369.coding_promoter	0	-
chrIV	8794134	8794285	ce.re22370.putative_enhancer	0	.
chrIV	8794952	8795103	ce.re22371.coding_promoter	0	-
chrIV	8795148	8795299	ce.re22372.coding_promoter	0	-
chrIV	8795377	8795528	ce.re22373.coding_promoter	0	-
chrIV	8796309	8796460	ce.re22374.putative_enhancer	0	.
chrIV	8796463	8796614	ce.re22375.coding_promoter	0	-
chrIV	8805339	8805490	ce.re22376.putative_enhancer	0	.
chrIV	8805666	8805817	ce.re22377.putative_enhancer	0	.
chrIV	8806082	8806233	ce.re22378.putative_enhancer	0	.
chrIV	8806751	8806902	ce.re22379.putative_enhancer	0	.
chrIV	8807474	8807625	ce.re22380.coding_promoter	0	-
chrIV	8811253	8811404	ce.re22381.putative_enhancer	0	.
chrIV	8813720	8813871	ce.re22382.coding_promoter	0	-
chrIV	8815292	8815443	ce.re22383.coding_promoter	0	+
chrIV	8816048	8816199	ce.re22384.coding_promoter	0	+
chrIV	8818612	8818763	ce.re22385.coding_promoter	0	+
chrIV	8819536	8819687	ce.re22386.coding_promoter	0	+
chrIV	8820002	8820153	ce.re22387.putative_enhancer	0	.
chrIV	8822574	8822725	ce.re22388.other_element	0	.
chrIV	8824203	8824354	ce.re22389.coding_promoter	0	.
chrIV	8824603	8824754	ce.re22390.coding_promoter	0	.
chrIV	8826713	8826864	ce.re22391.coding_promoter	0	+
chrIV	8830682	8830833	ce.re22392.coding_promoter	0	-
chrIV	8831362	8831513	ce.re22393.coding_promoter	0	-
chrIV	8840118	8840269	ce.re22394.putative_enhancer	0	.
chrIV	8844783	8844934	ce.re22395.coding_promoter	0	-
chrIV	8845190	8845341	ce.re22396.putative_enhancer	0	.
chrIV	8845775	8845926	ce.re22397.putative_enhancer	0	.
chrIV	8846090	8846241	ce.re22398.coding_promoter	0	-
chrIV	8850937	8851088	ce.re22399.putative_enhancer	0	.
chrIV	8851834	8851985	ce.re22400.other_element	0	.
chrIV	8852805	8852956	ce.re22401.putative_enhancer	0	.
chrIV	8853588	8853739	ce.re22402.coding_promoter	0	+
chrIV	8864741	8864892	ce.re22403.putative_enhancer	0	.
chrIV	8865365	8865516	ce.re22404.coding_promoter	0	-
chrIV	8866225	8866376	ce.re22405.coding_promoter	0	-
chrIV	8867089	8867240	ce.re22406.putative_enhancer	0	.
chrIV	8867725	8867876	ce.re22407.coding_promoter	0	-
chrIV	8869750	8869901	ce.re22408.coding_promoter	0	-
chrIV	8879961	8880112	ce.re22409.coding_promoter	0	-
chrIV	8880428	8880579	ce.re22410.putative_enhancer	0	.
chrIV	8880801	8880952	ce.re22411.other_element	0	.
chrIV	8881255	8881406	ce.re22412.coding_promoter	0	+
chrIV	8886176	8886327	ce.re22413.coding_promoter	0	+
chrIV	8888616	8888767	ce.re22414.coding_promoter	0	+
chrIV	8890732	8890883	ce.re22415.putative_enhancer	0	.
chrIV	8891280	8891431	ce.re22416.coding_promoter	0	+
chrIV	8893876	8894027	ce.re22417.coding_promoter	0	+
chrIV	8894427	8894578	ce.re22418.unknown_promoter	0	-
chrIV	8896310	8896461	ce.re22419.putative_enhancer	0	.
chrIV	8906329	8906480	ce.re22420.coding_promoter	0	.
chrIV	8907071	8907222	ce.re22421.other_element	0	.
chrIV	8914296	8914447	ce.re22422.putative_enhancer	0	.
chrIV	8916104	8916255	ce.re22423.coding_promoter	0	-
chrIV	8920501	8920652	ce.re22424.putative_enhancer	0	.
chrIV	8921302	8921453	ce.re22425.putative_enhancer	0	.
chrIV	8922040	8922191	ce.re22426.putative_enhancer	0	.
chrIV	8923486	8923637	ce.re22427.coding_promoter	0	-
chrIV	8923815	8923966	ce.re22428.putative_enhancer	0	.
chrIV	8924293	8924444	ce.re22429.putative_enhancer	0	.
chrIV	8925794	8925945	ce.re22430.other_element	0	.
chrIV	8926110	8926261	ce.re22431.coding_promoter	0	.
chrIV	8926242	8926393	ce.re22432.coding_promoter	0	.
chrIV	8927162	8927313	ce.re22433.non-coding_RNA	0	+
chrIV	8932328	8932479	ce.re22434.other_element	0	.
chrIV	8937897	8938048	ce.re22435.other_element	0	.
chrIV	8938637	8938788	ce.re22436.putative_enhancer	0	.
chrIV	8941066	8941217	ce.re22437.putative_enhancer	0	.
chrIV	8943071	8943222	ce.re22438.other_element	0	.
chrIV	8944111	8944262	ce.re22439.putative_enhancer	0	.
chrIV	8944681	8944832	ce.re22440.putative_enhancer	0	.
chrIV	8945423	8945574	ce.re22441.coding_promoter	0	+
chrIV	8947250	8947401	ce.re22442.putative_enhancer	0	.
chrIV	8949184	8949335	ce.re22443.putative_enhancer	0	.
chrIV	8949761	8949912	ce.re22444.coding_promoter	0	+
chrIV	8950363	8950514	ce.re22445.putative_enhancer	0	.
chrIV	8950843	8950994	ce.re22446.putative_enhancer	0	.
chrIV	8951567	8951718	ce.re22447.putative_enhancer	0	.
chrIV	8952327	8952478	ce.re22448.other_element	0	.
chrIV	8952804	8952955	ce.re22449.other_element	0	.
chrIV	8953617	8953768	ce.re22450.putative_enhancer	0	.
chrIV	8954414	8954565	ce.re22451.putative_enhancer	0	.
chrIV	8961338	8961489	ce.re22452.putative_enhancer	0	.
chrIV	8964136	8964287	ce.re22453.putative_enhancer	0	.
chrIV	8973350	8973501	ce.re22454.coding_promoter	0	.
chrIV	8973677	8973828	ce.re22455.coding_promoter	0	.
chrIV	8974639	8974790	ce.re22456.putative_enhancer	0	.
chrIV	8975102	8975253	ce.re22457.coding_promoter	0	-
chrIV	8978178	8978329	ce.re22458.unknown_promoter	0	-
chrIV	8978611	8978762	ce.re22459.other_element	0	.
chrIV	8979897	8980048	ce.re22460.coding_promoter	0	-
chrIV	8986814	8986965	ce.re22461.coding_promoter	0	+
chrIV	8988435	8988586	ce.re22462.putative_enhancer	0	.
chrIV	8990774	8990925	ce.re22463.putative_enhancer	0	.
chrIV	8993588	8993739	ce.re22464.putative_enhancer	0	.
chrIV	8994366	8994517	ce.re22465.putative_enhancer	0	.
chrIV	8994664	8994815	ce.re22466.non-coding_RNA	0	+
chrIV	8999899	9000050	ce.re22467.non-coding_RNA	0	-
chrIV	9000818	9000969	ce.re22468.non-coding_RNA	0	-
chrIV	9001346	9001497	ce.re22469.non-coding_RNA	0	-
chrIV	9007127	9007278	ce.re22470.putative_enhancer	0	.
chrIV	9008099	9008250	ce.re22471.coding_promoter	0	-
chrIV	9010404	9010555	ce.re22472.coding_promoter	0	+
chrIV	9014344	9014495	ce.re22473.other_element	0	.
chrIV	9016690	9016841	ce.re22474.other_element	0	.
chrIV	9021001	9021152	ce.re22475.coding_promoter	0	-
chrIV	9021424	9021575	ce.re22476.putative_enhancer	0	.
chrIV	9021795	9021946	ce.re22477.other_element	0	.
chrIV	9032653	9032804	ce.re22478.coding_promoter	0	-
chrIV	9033852	9034003	ce.re22479.putative_enhancer	0	.
chrIV	9038436	9038587	ce.re22480.coding_promoter	0	-
chrIV	9043328	9043479	ce.re22481.coding_promoter	0	-
chrIV	9051152	9051303	ce.re22482.unknown_promoter	0	+
chrIV	9051743	9051894	ce.re22483.unknown_promoter	0	-
chrIV	9053661	9053812	ce.re22484.putative_enhancer	0	.
chrIV	9055032	9055183	ce.re22485.putative_enhancer	0	.
chrIV	9062619	9062770	ce.re22486.putative_enhancer	0	.
chrIV	9063308	9063459	ce.re22487.unknown_promoter	0	+
chrIV	9063705	9063856	ce.re22488.unknown_promoter	0	+
chrIV	9066480	9066631	ce.re22489.other_element	0	.
chrIV	9067928	9068079	ce.re22490.coding_promoter	0	+
chrIV	9068150	9068301	ce.re22491.putative_enhancer	0	.
chrIV	9069592	9069743	ce.re22492.putative_enhancer	0	.
chrIV	9070336	9070487	ce.re22493.putative_enhancer	0	.
chrIV	9071249	9071400	ce.re22494.putative_enhancer	0	.
chrIV	9074340	9074491	ce.re22495.coding_promoter	0	+
chrIV	9078755	9078906	ce.re22496.coding_promoter	0	-
chrIV	9079435	9079586	ce.re22497.coding_promoter	0	.
chrIV	9080338	9080489	ce.re22498.putative_enhancer	0	.
chrIV	9081256	9081407	ce.re22499.putative_enhancer	0	.
chrIV	9088498	9088649	ce.re22500.putative_enhancer	0	.
chrIV	9088856	9089007	ce.re22501.other_element	0	.
chrIV	9089392	9089543	ce.re22502.other_element	0	.
chrIV	9090679	9090830	ce.re22503.putative_enhancer	0	.
chrIV	9091109	9091260	ce.re22504.putative_enhancer	0	.
chrIV	9092156	9092307	ce.re22505.putative_enhancer	0	.
chrIV	9096289	9096440	ce.re22506.coding_promoter	0	.
chrIV	9096602	9096753	ce.re22507.coding_promoter	0	.
chrIV	9096826	9096977	ce.re22508.coding_promoter	0	-
chrIV	9104445	9104596	ce.re22509.coding_promoter	0	.
chrIV	9104982	9105133	ce.re22510.coding_promoter	0	-
chrIV	9107593	9107744	ce.re22511.coding_promoter	0	.
chrIV	9111098	9111249	ce.re22512.coding_promoter	0	+
chrIV	9111570	9111721	ce.re22513.putative_enhancer	0	.
chrIV	9112159	9112310	ce.re22514.coding_promoter	0	+
chrIV	9114177	9114328	ce.re22515.other_element	0	.
chrIV	9114673	9114824	ce.re22516.putative_enhancer	0	.
chrIV	9116554	9116705	ce.re22517.coding_promoter	0	+
chrIV	9117936	9118087	ce.re22518.putative_enhancer	0	.
chrIV	9118316	9118467	ce.re22519.putative_enhancer	0	.
chrIV	9118532	9118683	ce.re22520.coding_promoter	0	+
chrIV	9119273	9119424	ce.re22521.putative_enhancer	0	.
chrIV	9121072	9121223	ce.re22522.coding_promoter	0	+
chrIV	9121647	9121798	ce.re22523.coding_promoter	0	+
chrIV	9123062	9123213	ce.re22524.putative_enhancer	0	.
chrIV	9123856	9124007	ce.re22525.putative_enhancer	0	.
chrIV	9125271	9125422	ce.re22526.putative_enhancer	0	.
chrIV	9126550	9126701	ce.re22527.putative_enhancer	0	.
chrIV	9126931	9127082	ce.re22528.coding_promoter	0	+
chrIV	9130755	9130906	ce.re22529.non-coding_RNA	0	-
chrIV	9140340	9140491	ce.re22530.non-coding_RNA	0	+
chrIV	9146197	9146348	ce.re22531.putative_enhancer	0	.
chrIV	9147080	9147231	ce.re22532.coding_promoter	0	.
chrIV	9159144	9159295	ce.re22533.coding_promoter	0	-
chrIV	9159979	9160130	ce.re22534.coding_promoter	0	-
chrIV	9165243	9165394	ce.re22535.coding_promoter	0	-
chrIV	9165848	9165999	ce.re22536.coding_promoter	0	.
chrIV	9169734	9169885	ce.re22537.coding_promoter	0	+
chrIV	9179220	9179371	ce.re22538.putative_enhancer	0	.
chrIV	9191315	9191466	ce.re22539.non-coding_RNA	0	-
chrIV	9192686	9192837	ce.re22540.coding_promoter	0	-
chrIV	9194139	9194290	ce.re22541.putative_enhancer	0	.
chrIV	9194591	9194742	ce.re22542.coding_promoter	0	+
chrIV	9195767	9195918	ce.re22543.putative_enhancer	0	.
chrIV	9196391	9196542	ce.re22544.coding_promoter	0	+
chrIV	9196888	9197039	ce.re22545.coding_promoter	0	+
chrIV	9197269	9197420	ce.re22546.putative_enhancer	0	.
chrIV	9197590	9197741	ce.re22547.other_element	0	.
chrIV	9198267	9198418	ce.re22548.unknown_promoter	0	-
chrIV	9199034	9199185	ce.re22549.putative_enhancer	0	.
chrIV	9199561	9199712	ce.re22550.putative_enhancer	0	.
chrIV	9201621	9201772	ce.re22551.putative_enhancer	0	.
chrIV	9202024	9202175	ce.re22552.other_element	0	.
chrIV	9202847	9202998	ce.re22553.putative_enhancer	0	.
chrIV	9215938	9216089	ce.re22554.coding_promoter	0	+
chrIV	9216534	9216685	ce.re22555.coding_promoter	0	+
chrIV	9217030	9217181	ce.re22556.putative_enhancer	0	.
chrIV	9217518	9217669	ce.re22557.coding_promoter	0	+
chrIV	9217933	9218084	ce.re22558.putative_enhancer	0	.
chrIV	9223542	9223693	ce.re22559.coding_promoter	0	+
chrIV	9229385	9229536	ce.re22560.putative_enhancer	0	.
chrIV	9232556	9232707	ce.re22561.coding_promoter	0	+
chrIV	9235613	9235764	ce.re22562.putative_enhancer	0	.
chrIV	9236772	9236923	ce.re22563.coding_promoter	0	.
chrIV	9239254	9239405	ce.re22564.other_element	0	.
chrIV	9240308	9240459	ce.re22565.other_element	0	.
chrIV	9244303	9244454	ce.re22566.coding_promoter	0	-
chrIV	9245446	9245597	ce.re22567.coding_promoter	0	-
chrIV	9248729	9248880	ce.re22568.other_element	0	.
chrIV	9249082	9249233	ce.re22569.putative_enhancer	0	.
chrIV	9249298	9249449	ce.re22570.coding_promoter	0	+
chrIV	9256878	9257029	ce.re22571.coding_promoter	0	-
chrIV	9257465	9257616	ce.re22572.putative_enhancer	0	.
chrIV	9258698	9258849	ce.re22573.putative_enhancer	0	.
chrIV	9259804	9259955	ce.re22574.coding_promoter	0	-
chrIV	9260485	9260636	ce.re22575.coding_promoter	0	-
chrIV	9260741	9260892	ce.re22576.other_element	0	.
chrIV	9262756	9262907	ce.re22577.putative_enhancer	0	.
chrIV	9263918	9264069	ce.re22578.putative_enhancer	0	.
chrIV	9264613	9264764	ce.re22579.putative_enhancer	0	.
chrIV	9267128	9267279	ce.re22580.putative_enhancer	0	.
chrIV	9267696	9267847	ce.re22581.coding_promoter	0	-
chrIV	9268423	9268574	ce.re22582.putative_enhancer	0	.
chrIV	9269020	9269171	ce.re22583.coding_promoter	0	+
chrIV	9269569	9269720	ce.re22584.putative_enhancer	0	.
chrIV	9274343	9274494	ce.re22585.coding_promoter	0	+
chrIV	9278201	9278352	ce.re22586.putative_enhancer	0	.
chrIV	9311184	9311335	ce.re22587.coding_promoter	0	-
chrIV	9311402	9311553	ce.re22588.putative_enhancer	0	.
chrIV	9315590	9315741	ce.re22589.other_element	0	.
chrIV	9316154	9316305	ce.re22590.coding_promoter	0	.
chrIV	9321203	9321354	ce.re22591.coding_promoter	0	.
chrIV	9321379	9321530	ce.re22592.coding_promoter	0	.
chrIV	9321801	9321952	ce.re22593.putative_enhancer	0	.
chrIV	9322181	9322332	ce.re22594.putative_enhancer	0	.
chrIV	9324085	9324236	ce.re22595.coding_promoter	0	.
chrIV	9332513	9332664	ce.re22596.putative_enhancer	0	.
chrIV	9333191	9333342	ce.re22597.coding_promoter	0	-
chrIV	9335922	9336073	ce.re22598.coding_promoter	0	.
chrIV	9336651	9336802	ce.re22599.coding_promoter	0	-
chrIV	9341687	9341838	ce.re22600.putative_enhancer	0	.
chrIV	9343101	9343252	ce.re22601.putative_enhancer	0	.
chrIV	9343478	9343629	ce.re22602.putative_enhancer	0	.
chrIV	9351682	9351833	ce.re22603.putative_enhancer	0	.
chrIV	9353842	9353993	ce.re22604.other_element	0	.
chrIV	9354184	9354335	ce.re22605.other_element	0	.
chrIV	9355390	9355541	ce.re22606.other_element	0	.
chrIV	9356124	9356275	ce.re22607.coding_promoter	0	-
chrIV	9356945	9357096	ce.re22608.putative_enhancer	0	.
chrIV	9357761	9357912	ce.re22609.putative_enhancer	0	.
chrIV	9358434	9358585	ce.re22610.putative_enhancer	0	.
chrIV	9366887	9367038	ce.re22611.putative_enhancer	0	.
chrIV	9367269	9367420	ce.re22612.putative_enhancer	0	.
chrIV	9367614	9367765	ce.re22613.putative_enhancer	0	.
chrIV	9367989	9368140	ce.re22614.coding_promoter	0	-
chrIV	9368351	9368502	ce.re22615.coding_promoter	0	-
chrIV	9371314	9371465	ce.re22616.coding_promoter	0	+
chrIV	9372176	9372327	ce.re22617.unknown_promoter	0	-
chrIV	9373906	9374057	ce.re22618.coding_promoter	0	+
chrIV	9374651	9374802	ce.re22619.coding_promoter	0	+
chrIV	9376274	9376425	ce.re22620.other_element	0	.
chrIV	9376678	9376829	ce.re22621.putative_enhancer	0	.
chrIV	9377431	9377582	ce.re22622.coding_promoter	0	+
chrIV	9378052	9378203	ce.re22623.coding_promoter	0	+
chrIV	9378373	9378524	ce.re22624.coding_promoter	0	+
chrIV	9381221	9381372	ce.re22625.coding_promoter	0	+
chrIV	9386142	9386293	ce.re22626.putative_enhancer	0	.
chrIV	9386380	9386531	ce.re22627.putative_enhancer	0	.
chrIV	9396415	9396566	ce.re22628.coding_promoter	0	-
chrIV	9399453	9399604	ce.re22629.coding_promoter	0	+
chrIV	9401879	9402030	ce.re22630.coding_promoter	0	+
chrIV	9402345	9402496	ce.re22631.putative_enhancer	0	.
chrIV	9403903	9404054	ce.re22632.putative_enhancer	0	.
chrIV	9404283	9404434	ce.re22633.pseudogene_promoter	0	-
chrIV	9408355	9408506	ce.re22634.coding_promoter	0	-
chrIV	9410815	9410966	ce.re22635.other_element	0	.
chrIV	9439311	9439462	ce.re22636.putative_enhancer	0	.
chrIV	9439744	9439895	ce.re22637.putative_enhancer	0	.
chrIV	9440624	9440775	ce.re22638.putative_enhancer	0	.
chrIV	9441106	9441257	ce.re22639.coding_promoter	0	-
chrIV	9441508	9441659	ce.re22640.coding_promoter	0	-
chrIV	9442110	9442261	ce.re22641.coding_promoter	0	-
chrIV	9442395	9442546	ce.re22642.coding_promoter	0	-
chrIV	9444479	9444630	ce.re22643.coding_promoter	0	.
chrIV	9445291	9445442	ce.re22644.coding_promoter	0	-
chrIV	9445527	9445678	ce.re22645.coding_promoter	0	-
chrIV	9447313	9447464	ce.re22646.putative_enhancer	0	.
chrIV	9450572	9450723	ce.re22647.coding_promoter	0	+
chrIV	9453105	9453256	ce.re22648.other_element	0	.
chrIV	9457468	9457619	ce.re22649.coding_promoter	0	-
chrIV	9459355	9459506	ce.re22650.coding_promoter	0	+
chrIV	9464579	9464730	ce.re22651.non-coding_RNA	0	-
chrIV	9477328	9477479	ce.re22652.coding_promoter	0	-
chrIV	9477683	9477834	ce.re22653.non-coding_RNA	0	-
chrIV	9499767	9499918	ce.re22654.putative_enhancer	0	.
chrIV	9500198	9500349	ce.re22655.coding_promoter	0	+
chrIV	9508748	9508899	ce.re22656.coding_promoter	0	-
chrIV	9510580	9510731	ce.re22657.coding_promoter	0	-
chrIV	9511434	9511585	ce.re22658.non-coding_RNA	0	-
chrIV	9511795	9511946	ce.re22659.non-coding_RNA	0	-
chrIV	9512933	9513084	ce.re22660.coding_promoter	0	.
chrIV	9513367	9513518	ce.re22661.putative_enhancer	0	.
chrIV	9513626	9513777	ce.re22662.coding_promoter	0	-
chrIV	9513937	9514088	ce.re22663.putative_enhancer	0	.
chrIV	9514259	9514410	ce.re22664.coding_promoter	0	.
chrIV	9516953	9517104	ce.re22665.coding_promoter	0	+
chrIV	9517426	9517577	ce.re22666.putative_enhancer	0	.
chrIV	9517741	9517892	ce.re22667.other_element	0	.
chrIV	9518760	9518911	ce.re22668.putative_enhancer	0	.
chrIV	9523264	9523415	ce.re22669.coding_promoter	0	-
chrIV	9524649	9524800	ce.re22670.putative_enhancer	0	.
chrIV	9525093	9525244	ce.re22671.coding_promoter	0	.
chrIV	9525290	9525441	ce.re22672.coding_promoter	0	+
chrIV	9526106	9526257	ce.re22673.coding_promoter	0	.
chrIV	9527108	9527259	ce.re22674.putative_enhancer	0	.
chrIV	9528387	9528538	ce.re22675.other_element	0	.
chrIV	9534087	9534238	ce.re22676.putative_enhancer	0	.
chrIV	9534459	9534610	ce.re22677.coding_promoter	0	-
chrIV	9535230	9535381	ce.re22678.coding_promoter	0	-
chrIV	9535908	9536059	ce.re22679.coding_promoter	0	-
chrIV	9536313	9536464	ce.re22680.putative_enhancer	0	.
chrIV	9536836	9536987	ce.re22681.other_element	0	.
chrIV	9537691	9537842	ce.re22682.coding_promoter	0	+
chrIV	9538349	9538500	ce.re22683.putative_enhancer	0	.
chrIV	9538835	9538986	ce.re22684.other_element	0	.
chrIV	9539377	9539528	ce.re22685.putative_enhancer	0	.
chrIV	9540365	9540516	ce.re22686.putative_enhancer	0	.
chrIV	9562241	9562392	ce.re22687.other_element	0	.
chrIV	9563187	9563338	ce.re22688.coding_promoter	0	.
chrIV	9563592	9563743	ce.re22689.putative_enhancer	0	.
chrIV	9563827	9563978	ce.re22690.putative_enhancer	0	.
chrIV	9564136	9564287	ce.re22691.putative_enhancer	0	.
chrIV	9564499	9564650	ce.re22692.other_element	0	.
chrIV	9589229	9589380	ce.re22693.coding_promoter	0	-
chrIV	9589480	9589631	ce.re22694.other_element	0	.
chrIV	9593569	9593720	ce.re22695.coding_promoter	0	+
chrIV	9602253	9602404	ce.re22696.coding_promoter	0	-
chrIV	9602642	9602793	ce.re22697.putative_enhancer	0	.
chrIV	9604376	9604527	ce.re22698.putative_enhancer	0	.
chrIV	9606998	9607149	ce.re22699.putative_enhancer	0	.
chrIV	9609213	9609364	ce.re22700.putative_enhancer	0	.
chrIV	9609919	9610070	ce.re22701.putative_enhancer	0	.
chrIV	9613307	9613458	ce.re22702.putative_enhancer	0	.
chrIV	9615411	9615562	ce.re22703.coding_promoter	0	+
chrIV	9615785	9615936	ce.re22704.coding_promoter	0	+
chrIV	9617462	9617613	ce.re22705.putative_enhancer	0	.
chrIV	9618178	9618329	ce.re22706.putative_enhancer	0	.
chrIV	9618908	9619059	ce.re22707.putative_enhancer	0	.
chrIV	9625931	9626082	ce.re22708.putative_enhancer	0	.
chrIV	9628518	9628669	ce.re22709.other_element	0	.
chrIV	9630970	9631121	ce.re22710.putative_enhancer	0	.
chrIV	9631688	9631839	ce.re22711.coding_promoter	0	-
chrIV	9632246	9632397	ce.re22712.coding_promoter	0	-
chrIV	9632915	9633066	ce.re22713.putative_enhancer	0	.
chrIV	9633251	9633402	ce.re22714.putative_enhancer	0	.
chrIV	9634004	9634155	ce.re22715.other_element	0	.
chrIV	9635785	9635936	ce.re22716.coding_promoter	0	-
chrIV	9639426	9639577	ce.re22717.putative_enhancer	0	.
chrIV	9642097	9642248	ce.re22718.coding_promoter	0	-
chrIV	9645834	9645985	ce.re22719.putative_enhancer	0	.
chrIV	9647397	9647548	ce.re22720.other_element	0	.
chrIV	9647932	9648083	ce.re22721.coding_promoter	0	-
chrIV	9651264	9651415	ce.re22722.coding_promoter	0	+
chrIV	9653318	9653469	ce.re22723.coding_promoter	0	+
chrIV	9656797	9656948	ce.re22724.other_element	0	.
chrIV	9657798	9657949	ce.re22725.coding_promoter	0	+
chrIV	9667151	9667302	ce.re22726.putative_enhancer	0	.
chrIV	9667507	9667658	ce.re22727.putative_enhancer	0	.
chrIV	9668233	9668384	ce.re22728.unknown_promoter	0	+
chrIV	9668900	9669051	ce.re22729.putative_enhancer	0	.
chrIV	9670103	9670254	ce.re22730.putative_enhancer	0	.
chrIV	9671110	9671261	ce.re22731.putative_enhancer	0	.
chrIV	9671462	9671613	ce.re22732.putative_enhancer	0	.
chrIV	9672588	9672739	ce.re22733.putative_enhancer	0	.
chrIV	9674118	9674269	ce.re22734.unknown_promoter	0	+
chrIV	9675711	9675862	ce.re22735.coding_promoter	0	-
chrIV	9676663	9676814	ce.re22736.putative_enhancer	0	.
chrIV	9677321	9677472	ce.re22737.putative_enhancer	0	.
chrIV	9677718	9677869	ce.re22738.coding_promoter	0	-
chrIV	9679391	9679542	ce.re22739.other_element	0	.
chrIV	9682645	9682796	ce.re22740.non-coding_RNA	0	+
chrIV	9698875	9699026	ce.re22741.other_element	0	.
chrIV	9699243	9699394	ce.re22742.putative_enhancer	0	.
chrIV	9706826	9706977	ce.re22743.coding_promoter	0	.
chrIV	9709230	9709381	ce.re22744.coding_promoter	0	-
chrIV	9715623	9715774	ce.re22745.coding_promoter	0	+
chrIV	9716584	9716735	ce.re22746.putative_enhancer	0	.
chrIV	9717313	9717464	ce.re22747.putative_enhancer	0	.
chrIV	9717619	9717770	ce.re22748.other_element	0	.
chrIV	9717981	9718132	ce.re22749.putative_enhancer	0	.
chrIV	9718490	9718641	ce.re22750.unknown_promoter	0	-
chrIV	9722823	9722974	ce.re22751.putative_enhancer	0	.
chrIV	9724476	9724627	ce.re22752.other_element	0	.
chrIV	9725645	9725796	ce.re22753.putative_enhancer	0	.
chrIV	9734062	9734213	ce.re22754.putative_enhancer	0	.
chrIV	9734974	9735125	ce.re22755.putative_enhancer	0	.
chrIV	9735877	9736028	ce.re22756.coding_promoter	0	-
chrIV	9737320	9737471	ce.re22757.coding_promoter	0	+
chrIV	9737582	9737733	ce.re22758.coding_promoter	0	-
chrIV	9739004	9739155	ce.re22759.other_element	0	.
chrIV	9741204	9741355	ce.re22760.coding_promoter	0	-
chrIV	9753872	9754023	ce.re22761.putative_enhancer	0	.
chrIV	9755040	9755191	ce.re22762.coding_promoter	0	+
chrIV	9755469	9755620	ce.re22763.other_element	0	.
chrIV	9755851	9756002	ce.re22764.putative_enhancer	0	.
chrIV	9756780	9756931	ce.re22765.coding_promoter	0	+
chrIV	9757162	9757313	ce.re22766.coding_promoter	0	+
chrIV	9757738	9757889	ce.re22767.putative_enhancer	0	.
chrIV	9760760	9760911	ce.re22768.putative_enhancer	0	.
chrIV	9761885	9762036	ce.re22769.other_element	0	.
chrIV	9762890	9763041	ce.re22770.other_element	0	.
chrIV	9769919	9770070	ce.re22771.other_element	0	.
chrIV	9770935	9771086	ce.re22772.putative_enhancer	0	.
chrIV	9772181	9772332	ce.re22773.coding_promoter	0	+
chrIV	9772635	9772786	ce.re22774.putative_enhancer	0	.
chrIV	9773562	9773713	ce.re22775.putative_enhancer	0	.
chrIV	9774082	9774233	ce.re22776.putative_enhancer	0	.
chrIV	9777685	9777836	ce.re22777.coding_promoter	0	-
chrIV	9778146	9778297	ce.re22778.coding_promoter	0	.
chrIV	9779101	9779252	ce.re22779.putative_enhancer	0	.
chrIV	9784761	9784912	ce.re22780.coding_promoter	0	-
chrIV	9788414	9788565	ce.re22781.other_element	0	.
chrIV	9789566	9789717	ce.re22782.coding_promoter	0	+
chrIV	9790841	9790992	ce.re22783.putative_enhancer	0	.
chrIV	9797493	9797644	ce.re22784.coding_promoter	0	.
chrIV	9797759	9797910	ce.re22785.coding_promoter	0	+
chrIV	9798090	9798241	ce.re22786.putative_enhancer	0	.
chrIV	9798573	9798724	ce.re22787.putative_enhancer	0	.
chrIV	9799191	9799342	ce.re22788.other_element	0	.
chrIV	9799776	9799927	ce.re22789.other_element	0	.
chrIV	9800797	9800948	ce.re22790.putative_enhancer	0	.
chrIV	9801570	9801721	ce.re22791.coding_promoter	0	+
chrIV	9802919	9803070	ce.re22792.coding_promoter	0	+
chrIV	9803673	9803824	ce.re22793.coding_promoter	0	+
chrIV	9804746	9804897	ce.re22794.putative_enhancer	0	.
chrIV	9806180	9806331	ce.re22795.other_element	0	.
chrIV	9825228	9825379	ce.re22796.coding_promoter	0	.
chrIV	9825407	9825558	ce.re22797.coding_promoter	0	.
chrIV	9836356	9836507	ce.re22798.coding_promoter	0	-
chrIV	9841458	9841609	ce.re22799.coding_promoter	0	.
chrIV	9851402	9851553	ce.re22800.coding_promoter	0	.
chrIV	9851702	9851853	ce.re22801.other_element	0	.
chrIV	9852924	9853075	ce.re22802.putative_enhancer	0	.
chrIV	9855109	9855260	ce.re22803.coding_promoter	0	+
chrIV	9856622	9856773	ce.re22804.other_element	0	.
chrIV	9857765	9857916	ce.re22805.other_element	0	.
chrIV	9858221	9858372	ce.re22806.coding_promoter	0	+
chrIV	9858913	9859064	ce.re22807.putative_enhancer	0	.
chrIV	9863697	9863848	ce.re22808.putative_enhancer	0	.
chrIV	9868028	9868179	ce.re22809.putative_enhancer	0	.
chrIV	9868980	9869131	ce.re22810.other_element	0	.
chrIV	9869357	9869508	ce.re22811.other_element	0	.
chrIV	9869703	9869854	ce.re22812.putative_enhancer	0	.
chrIV	9872334	9872485	ce.re22813.coding_promoter	0	+
chrIV	9872861	9873012	ce.re22814.putative_enhancer	0	.
chrIV	9873689	9873840	ce.re22815.coding_promoter	0	+
chrIV	9873976	9874127	ce.re22816.coding_promoter	0	+
chrIV	9874726	9874877	ce.re22817.putative_enhancer	0	.
chrIV	9875380	9875531	ce.re22818.other_element	0	.
chrIV	9875722	9875873	ce.re22819.unknown_promoter	0	-
chrIV	9877860	9878011	ce.re22820.other_element	0	.
chrIV	9878681	9878832	ce.re22821.coding_promoter	0	+
chrIV	9884391	9884542	ce.re22822.coding_promoter	0	.
chrIV	9897366	9897517	ce.re22823.coding_promoter	0	+
chrIV	9898447	9898598	ce.re22824.putative_enhancer	0	.
chrIV	9899373	9899524	ce.re22825.coding_promoter	0	+
chrIV	9899958	9900109	ce.re22826.putative_enhancer	0	.
chrIV	9902640	9902791	ce.re22827.coding_promoter	0	+
chrIV	9903271	9903422	ce.re22828.other_element	0	.
chrIV	9906492	9906643	ce.re22829.putative_enhancer	0	.
chrIV	9910418	9910569	ce.re22830.putative_enhancer	0	.
chrIV	9911983	9912134	ce.re22831.coding_promoter	0	+
chrIV	9913233	9913384	ce.re22832.putative_enhancer	0	.
chrIV	9913840	9913991	ce.re22833.putative_enhancer	0	.
chrIV	9914185	9914336	ce.re22834.putative_enhancer	0	.
chrIV	9915273	9915424	ce.re22835.coding_promoter	0	+
chrIV	9918091	9918242	ce.re22836.putative_enhancer	0	.
chrIV	9923829	9923980	ce.re22837.putative_enhancer	0	.
chrIV	9928511	9928662	ce.re22838.putative_enhancer	0	.
chrIV	9929511	9929662	ce.re22839.coding_promoter	0	-
chrIV	9932164	9932315	ce.re22840.coding_promoter	0	.
chrIV	9944385	9944536	ce.re22841.other_element	0	.
chrIV	9946768	9946919	ce.re22842.putative_enhancer	0	.
chrIV	9948133	9948284	ce.re22843.putative_enhancer	0	.
chrIV	9949460	9949611	ce.re22844.putative_enhancer	0	.
chrIV	9953077	9953228	ce.re22845.putative_enhancer	0	.
chrIV	9953902	9954053	ce.re22846.coding_promoter	0	-
chrIV	9955274	9955425	ce.re22847.other_element	0	.
chrIV	9956327	9956478	ce.re22848.putative_enhancer	0	.
chrIV	9956848	9956999	ce.re22849.other_element	0	.
chrIV	9958118	9958269	ce.re22850.putative_enhancer	0	.
chrIV	9958926	9959077	ce.re22851.putative_enhancer	0	.
chrIV	9959327	9959478	ce.re22852.putative_enhancer	0	.
chrIV	9961087	9961238	ce.re22853.putative_enhancer	0	.
chrIV	9972406	9972557	ce.re22854.coding_promoter	0	+
chrIV	9976719	9976870	ce.re22855.coding_promoter	0	+
chrIV	9977714	9977865	ce.re22856.putative_enhancer	0	.
chrIV	9982519	9982670	ce.re22857.coding_promoter	0	-
chrIV	9982973	9983124	ce.re22858.coding_promoter	0	.
chrIV	9985347	9985498	ce.re22859.putative_enhancer	0	.
chrIV	9989791	9989942	ce.re22860.putative_enhancer	0	.
chrIV	9993568	9993719	ce.re22861.putative_enhancer	0	.
chrIV	9993866	9994017	ce.re22862.putative_enhancer	0	.
chrIV	9995150	9995301	ce.re22863.coding_promoter	0	-
chrIV	9997168	9997319	ce.re22864.unknown_promoter	0	+
chrIV	9997522	9997673	ce.re22865.putative_enhancer	0	.
chrIV	9997930	9998081	ce.re22866.putative_enhancer	0	.
chrIV	9998598	9998749	ce.re22867.putative_enhancer	0	.
chrIV	9998930	9999081	ce.re22868.putative_enhancer	0	.
chrIV	10001850	10002001	ce.re22869.coding_promoter	0	-
chrIV	10002308	10002459	ce.re22870.putative_enhancer	0	.
chrIV	10002683	10002834	ce.re22871.other_element	0	.
chrIV	10003496	10003647	ce.re22872.coding_promoter	0	.
chrIV	10003752	10003903	ce.re22873.coding_promoter	0	-
chrIV	10007893	10008044	ce.re22874.coding_promoter	0	+
chrIV	10008581	10008732	ce.re22875.putative_enhancer	0	.
chrIV	10009021	10009172	ce.re22876.putative_enhancer	0	.
chrIV	10009640	10009791	ce.re22877.putative_enhancer	0	.
chrIV	10017866	10018017	ce.re22878.coding_promoter	0	+
chrIV	10018301	10018452	ce.re22879.coding_promoter	0	-
chrIV	10020035	10020186	ce.re22880.other_element	0	.
chrIV	10026201	10026352	ce.re22881.putative_enhancer	0	.
chrIV	10040845	10040996	ce.re22882.coding_promoter	0	-
chrIV	10045981	10046132	ce.re22883.coding_promoter	0	+
chrIV	10048381	10048532	ce.re22884.coding_promoter	0	+
chrIV	10058477	10058628	ce.re22885.other_element	0	.
chrIV	10058848	10058999	ce.re22886.putative_enhancer	0	.
chrIV	10059272	10059423	ce.re22887.coding_promoter	0	-
chrIV	10059987	10060138	ce.re22888.putative_enhancer	0	.
chrIV	10060250	10060401	ce.re22889.putative_enhancer	0	.
chrIV	10060770	10060921	ce.re22890.other_element	0	.
chrIV	10062878	10063029	ce.re22891.coding_promoter	0	.
chrIV	10063781	10063932	ce.re22892.other_element	0	.
chrIV	10064370	10064521	ce.re22893.putative_enhancer	0	.
chrIV	10065287	10065438	ce.re22894.coding_promoter	0	+
chrIV	10066592	10066743	ce.re22895.putative_enhancer	0	.
chrIV	10079226	10079377	ce.re22896.putative_enhancer	0	.
chrIV	10085824	10085975	ce.re22897.coding_promoter	0	+
chrIV	10092954	10093105	ce.re22898.pseudogene_promoter	0	+
chrIV	10093177	10093328	ce.re22899.other_element	0	.
chrIV	10095348	10095499	ce.re22900.coding_promoter	0	.
chrIV	10096986	10097137	ce.re22901.coding_promoter	0	+
chrIV	10101523	10101674	ce.re22902.putative_enhancer	0	.
chrIV	10102211	10102362	ce.re22903.putative_enhancer	0	.
chrIV	10102767	10102918	ce.re22904.putative_enhancer	0	.
chrIV	10103245	10103396	ce.re22905.putative_enhancer	0	.
chrIV	10107540	10107691	ce.re22906.putative_enhancer	0	.
chrIV	10108321	10108472	ce.re22907.other_element	0	.
chrIV	10110467	10110618	ce.re22908.coding_promoter	0	-
chrIV	10115160	10115311	ce.re22909.coding_promoter	0	+
chrIV	10115309	10115460	ce.re22910.coding_promoter	0	+
chrIV	10116887	10117038	ce.re22911.putative_enhancer	0	.
chrIV	10128743	10128894	ce.re22912.putative_enhancer	0	.
chrIV	10129143	10129294	ce.re22913.coding_promoter	0	.
chrIV	10140190	10140341	ce.re22914.coding_promoter	0	-
chrIV	10142041	10142192	ce.re22915.coding_promoter	0	.
chrIV	10144640	10144791	ce.re22916.coding_promoter	0	.
chrIV	10145033	10145184	ce.re22917.coding_promoter	0	+
chrIV	10150468	10150619	ce.re22918.putative_enhancer	0	.
chrIV	10150779	10150930	ce.re22919.coding_promoter	0	+
chrIV	10151555	10151706	ce.re22920.coding_promoter	0	.
chrIV	10155749	10155900	ce.re22921.coding_promoter	0	+
chrIV	10156181	10156332	ce.re22922.putative_enhancer	0	.
chrIV	10156869	10157020	ce.re22923.coding_promoter	0	+
chrIV	10157167	10157318	ce.re22924.unknown_promoter	0	-
chrIV	10157556	10157707	ce.re22925.other_element	0	.
chrIV	10170930	10171081	ce.re22926.putative_enhancer	0	.
chrIV	10171935	10172086	ce.re22927.putative_enhancer	0	.
chrIV	10174461	10174612	ce.re22928.coding_promoter	0	-
chrIV	10175282	10175433	ce.re22929.putative_enhancer	0	.
chrIV	10175921	10176072	ce.re22930.putative_enhancer	0	.
chrIV	10176366	10176517	ce.re22931.coding_promoter	0	.
chrIV	10176728	10176879	ce.re22932.putative_enhancer	0	.
chrIV	10177397	10177548	ce.re22933.putative_enhancer	0	.
chrIV	10177946	10178097	ce.re22934.putative_enhancer	0	.
chrIV	10180256	10180407	ce.re22935.coding_promoter	0	+
chrIV	10180449	10180600	ce.re22936.coding_promoter	0	+
chrIV	10180829	10180980	ce.re22937.putative_enhancer	0	.
chrIV	10181610	10181761	ce.re22938.putative_enhancer	0	.
chrIV	10189744	10189895	ce.re22939.putative_enhancer	0	.
chrIV	10190736	10190887	ce.re22940.putative_enhancer	0	.
chrIV	10191918	10192069	ce.re22941.putative_enhancer	0	.
chrIV	10192507	10192658	ce.re22942.putative_enhancer	0	.
chrIV	10194937	10195088	ce.re22943.coding_promoter	0	-
chrIV	10195801	10195952	ce.re22944.putative_enhancer	0	.
chrIV	10197437	10197588	ce.re22945.coding_promoter	0	+
chrIV	10216082	10216233	ce.re22946.putative_enhancer	0	.
chrIV	10216362	10216513	ce.re22947.coding_promoter	0	+
chrIV	10216628	10216779	ce.re22948.putative_enhancer	0	.
chrIV	10217180	10217331	ce.re22949.putative_enhancer	0	.
chrIV	10217954	10218105	ce.re22950.putative_enhancer	0	.
chrIV	10221044	10221195	ce.re22951.putative_enhancer	0	.
chrIV	10221566	10221717	ce.re22952.putative_enhancer	0	.
chrIV	10222131	10222282	ce.re22953.putative_enhancer	0	.
chrIV	10222372	10222523	ce.re22954.coding_promoter	0	.
chrIV	10223363	10223514	ce.re22955.putative_enhancer	0	.
chrIV	10233111	10233262	ce.re22956.other_element	0	.
chrIV	10233799	10233950	ce.re22957.putative_enhancer	0	.
chrIV	10235547	10235698	ce.re22958.coding_promoter	0	-
chrIV	10236224	10236375	ce.re22959.putative_enhancer	0	.
chrIV	10239161	10239312	ce.re22960.coding_promoter	0	-
chrIV	10241798	10241949	ce.re22961.coding_promoter	0	-
chrIV	10242590	10242741	ce.re22962.coding_promoter	0	+
chrIV	10242898	10243049	ce.re22963.coding_promoter	0	+
chrIV	10243377	10243528	ce.re22964.coding_promoter	0	+
chrIV	10243887	10244038	ce.re22965.putative_enhancer	0	.
chrIV	10245782	10245933	ce.re22966.unknown_promoter	0	-
chrIV	10249944	10250095	ce.re22967.coding_promoter	0	+
chrIV	10250756	10250907	ce.re22968.putative_enhancer	0	.
chrIV	10251396	10251547	ce.re22969.unknown_promoter	0	-
chrIV	10251930	10252081	ce.re22970.putative_enhancer	0	.
chrIV	10252502	10252653	ce.re22971.coding_promoter	0	+
chrIV	10252994	10253145	ce.re22972.coding_promoter	0	+
chrIV	10253329	10253480	ce.re22973.coding_promoter	0	+
chrIV	10253611	10253762	ce.re22974.putative_enhancer	0	.
chrIV	10257478	10257629	ce.re22975.putative_enhancer	0	.
chrIV	10257782	10257933	ce.re22976.putative_enhancer	0	.
chrIV	10259855	10260006	ce.re22977.coding_promoter	0	-
chrIV	10261200	10261351	ce.re22978.other_element	0	.
chrIV	10263149	10263300	ce.re22979.other_element	0	.
chrIV	10269030	10269181	ce.re22980.putative_enhancer	0	.
chrIV	10269599	10269750	ce.re22981.coding_promoter	0	+
chrIV	10272948	10273099	ce.re22982.other_element	0	.
chrIV	10273916	10274067	ce.re22983.coding_promoter	0	.
chrIV	10277180	10277331	ce.re22984.coding_promoter	0	+
chrIV	10280768	10280919	ce.re22985.putative_enhancer	0	.
chrIV	10281276	10281427	ce.re22986.putative_enhancer	0	.
chrIV	10281758	10281909	ce.re22987.putative_enhancer	0	.
chrIV	10284219	10284370	ce.re22988.putative_enhancer	0	.
chrIV	10284683	10284834	ce.re22989.coding_promoter	0	.
chrIV	10285452	10285603	ce.re22990.putative_enhancer	0	.
chrIV	10295186	10295337	ce.re22991.coding_promoter	0	-
chrIV	10303415	10303566	ce.re22992.putative_enhancer	0	.
chrIV	10304475	10304626	ce.re22993.putative_enhancer	0	.
chrIV	10311250	10311401	ce.re22994.non-coding_RNA	0	-
chrIV	10323376	10323527	ce.re22995.coding_promoter	0	-
chrIV	10323716	10323867	ce.re22996.other_element	0	.
chrIV	10324979	10325130	ce.re22997.putative_enhancer	0	.
chrIV	10326541	10326692	ce.re22998.putative_enhancer	0	.
chrIV	10327104	10327255	ce.re22999.unknown_promoter	0	+
chrIV	10327618	10327769	ce.re23000.putative_enhancer	0	.
chrIV	10329167	10329318	ce.re23001.other_element	0	.
chrIV	10329784	10329935	ce.re23002.putative_enhancer	0	.
chrIV	10330184	10330335	ce.re23003.putative_enhancer	0	.
chrIV	10331112	10331263	ce.re23004.coding_promoter	0	-
chrIV	10331826	10331977	ce.re23005.putative_enhancer	0	.
chrIV	10331982	10332133	ce.re23006.putative_enhancer	0	.
chrIV	10332467	10332618	ce.re23007.putative_enhancer	0	.
chrIV	10332784	10332935	ce.re23008.putative_enhancer	0	.
chrIV	10333968	10334119	ce.re23009.putative_enhancer	0	.
chrIV	10334787	10334938	ce.re23010.other_element	0	.
chrIV	10336849	10337000	ce.re23011.putative_enhancer	0	.
chrIV	10339721	10339872	ce.re23012.putative_enhancer	0	.
chrIV	10340707	10340858	ce.re23013.coding_promoter	0	-
chrIV	10341782	10341933	ce.re23014.putative_enhancer	0	.
chrIV	10342162	10342313	ce.re23015.putative_enhancer	0	.
chrIV	10342471	10342622	ce.re23016.unknown_promoter	0	+
chrIV	10343521	10343672	ce.re23017.putative_enhancer	0	.
chrIV	10344718	10344869	ce.re23018.putative_enhancer	0	.
chrIV	10345367	10345518	ce.re23019.putative_enhancer	0	.
chrIV	10345654	10345805	ce.re23020.putative_enhancer	0	.
chrIV	10346130	10346281	ce.re23021.coding_promoter	0	-
chrIV	10347711	10347862	ce.re23022.putative_enhancer	0	.
chrIV	10349288	10349439	ce.re23023.other_element	0	.
chrIV	10349992	10350143	ce.re23024.putative_enhancer	0	.
chrIV	10350323	10350474	ce.re23025.coding_promoter	0	+
chrIV	10351450	10351601	ce.re23026.coding_promoter	0	-
chrIV	10352317	10352468	ce.re23027.coding_promoter	0	-
chrIV	10357265	10357416	ce.re23028.coding_promoter	0	.
chrIV	10357945	10358096	ce.re23029.coding_promoter	0	+
chrIV	10363769	10363920	ce.re23030.putative_enhancer	0	.
chrIV	10366216	10366367	ce.re23031.coding_promoter	0	-
chrIV	10367814	10367965	ce.re23032.coding_promoter	0	.
chrIV	10367962	10368113	ce.re23033.coding_promoter	0	.
chrIV	10368466	10368617	ce.re23034.putative_enhancer	0	.
chrIV	10374010	10374161	ce.re23035.coding_promoter	0	.
chrIV	10374546	10374697	ce.re23036.putative_enhancer	0	.
chrIV	10380756	10380907	ce.re23037.unknown_promoter	0	-
chrIV	10381133	10381284	ce.re23038.coding_promoter	0	+
chrIV	10388384	10388535	ce.re23039.coding_promoter	0	+
chrIV	10388835	10388986	ce.re23040.putative_enhancer	0	.
chrIV	10398336	10398487	ce.re23041.putative_enhancer	0	.
chrIV	10401098	10401249	ce.re23042.putative_enhancer	0	.
chrIV	10402408	10402559	ce.re23043.unknown_promoter	0	-
chrIV	10403341	10403492	ce.re23044.coding_promoter	0	+
chrIV	10405187	10405338	ce.re23045.putative_enhancer	0	.
chrIV	10414291	10414442	ce.re23046.putative_enhancer	0	.
chrIV	10418458	10418609	ce.re23047.other_element	0	.
chrIV	10419286	10419437	ce.re23048.putative_enhancer	0	.
chrIV	10419626	10419777	ce.re23049.putative_enhancer	0	.
chrIV	10420084	10420235	ce.re23050.unknown_promoter	0	+
chrIV	10420462	10420613	ce.re23051.putative_enhancer	0	.
chrIV	10421364	10421515	ce.re23052.unknown_promoter	0	+
chrIV	10422032	10422183	ce.re23053.putative_enhancer	0	.
chrIV	10422337	10422488	ce.re23054.coding_promoter	0	-
chrIV	10423096	10423247	ce.re23055.other_element	0	.
chrIV	10425269	10425420	ce.re23056.coding_promoter	0	-
chrIV	10429108	10429259	ce.re23057.coding_promoter	0	.
chrIV	10439042	10439193	ce.re23058.coding_promoter	0	+
chrIV	10442757	10442908	ce.re23059.putative_enhancer	0	.
chrIV	10449867	10450018	ce.re23060.coding_promoter	0	-
chrIV	10453524	10453675	ce.re23061.other_element	0	.
chrIV	10461896	10462047	ce.re23062.coding_promoter	0	-
chrIV	10462700	10462851	ce.re23063.putative_enhancer	0	.
chrIV	10463252	10463403	ce.re23064.putative_enhancer	0	.
chrIV	10464117	10464268	ce.re23065.putative_enhancer	0	.
chrIV	10464364	10464515	ce.re23066.coding_promoter	0	+
chrIV	10466531	10466682	ce.re23067.unknown_promoter	0	-
chrIV	10467442	10467593	ce.re23068.putative_enhancer	0	.
chrIV	10468770	10468921	ce.re23069.coding_promoter	0	+
chrIV	10469631	10469782	ce.re23070.unknown_promoter	0	-
chrIV	10471160	10471311	ce.re23071.putative_enhancer	0	.
chrIV	10481802	10481953	ce.re23072.coding_promoter	0	-
chrIV	10482744	10482895	ce.re23073.putative_enhancer	0	.
chrIV	10483833	10483984	ce.re23074.coding_promoter	0	.
chrIV	10488857	10489008	ce.re23075.other_element	0	.
chrIV	10500059	10500210	ce.re23076.unknown_promoter	0	+
chrIV	10500587	10500738	ce.re23077.other_element	0	.
chrIV	10501449	10501600	ce.re23078.putative_enhancer	0	.
chrIV	10502466	10502617	ce.re23079.putative_enhancer	0	.
chrIV	10502961	10503112	ce.re23080.putative_enhancer	0	.
chrIV	10503677	10503828	ce.re23081.putative_enhancer	0	.
chrIV	10503976	10504127	ce.re23082.unknown_promoter	0	+
chrIV	10504263	10504414	ce.re23083.putative_enhancer	0	.
chrIV	10505118	10505269	ce.re23084.unknown_promoter	0	+
chrIV	10506172	10506323	ce.re23085.putative_enhancer	0	.
chrIV	10506785	10506936	ce.re23086.putative_enhancer	0	.
chrIV	10507725	10507876	ce.re23087.putative_enhancer	0	.
chrIV	10509406	10509557	ce.re23088.putative_enhancer	0	.
chrIV	10511540	10511691	ce.re23089.unknown_promoter	0	+
chrIV	10512052	10512203	ce.re23090.putative_enhancer	0	.
chrIV	10512818	10512969	ce.re23091.coding_promoter	0	-
chrIV	10513471	10513622	ce.re23092.coding_promoter	0	-
chrIV	10515089	10515240	ce.re23093.coding_promoter	0	-
chrIV	10516072	10516223	ce.re23094.putative_enhancer	0	.
chrIV	10517814	10517965	ce.re23095.putative_enhancer	0	.
chrIV	10520635	10520786	ce.re23096.putative_enhancer	0	.
chrIV	10524609	10524760	ce.re23097.coding_promoter	0	+
chrIV	10527733	10527884	ce.re23098.other_element	0	.
chrIV	10528520	10528671	ce.re23099.other_element	0	.
chrIV	10529096	10529247	ce.re23100.putative_enhancer	0	.
chrIV	10531160	10531311	ce.re23101.putative_enhancer	0	.
chrIV	10542541	10542692	ce.re23102.other_element	0	.
chrIV	10543494	10543645	ce.re23103.other_element	0	.
chrIV	10545123	10545274	ce.re23104.coding_promoter	0	-
chrIV	10546718	10546869	ce.re23105.coding_promoter	0	+
chrIV	10548660	10548811	ce.re23106.putative_enhancer	0	.
chrIV	10551414	10551565	ce.re23107.putative_enhancer	0	.
chrIV	10553115	10553266	ce.re23108.pseudogene_promoter	0	+
chrIV	10558377	10558528	ce.re23109.coding_promoter	0	+
chrIV	10561684	10561835	ce.re23110.coding_promoter	0	+
chrIV	10563230	10563381	ce.re23111.unknown_promoter	0	-
chrIV	10566184	10566335	ce.re23112.putative_enhancer	0	.
chrIV	10568118	10568269	ce.re23113.coding_promoter	0	+
chrIV	10570174	10570325	ce.re23114.putative_enhancer	0	.
chrIV	10571138	10571289	ce.re23115.putative_enhancer	0	.
chrIV	10571850	10572001	ce.re23116.putative_enhancer	0	.
chrIV	10572079	10572230	ce.re23117.putative_enhancer	0	.
chrIV	10572598	10572749	ce.re23118.putative_enhancer	0	.
chrIV	10573282	10573433	ce.re23119.putative_enhancer	0	.
chrIV	10573624	10573775	ce.re23120.putative_enhancer	0	.
chrIV	10574627	10574778	ce.re23121.putative_enhancer	0	.
chrIV	10574877	10575028	ce.re23122.coding_promoter	0	+
chrIV	10575318	10575469	ce.re23123.putative_enhancer	0	.
chrIV	10575928	10576079	ce.re23124.putative_enhancer	0	.
chrIV	10576741	10576892	ce.re23125.putative_enhancer	0	.
chrIV	10577545	10577696	ce.re23126.putative_enhancer	0	.
chrIV	10578064	10578215	ce.re23127.putative_enhancer	0	.
chrIV	10578631	10578782	ce.re23128.coding_promoter	0	+
chrIV	10603763	10603914	ce.re23129.putative_enhancer	0	.
chrIV	10606691	10606842	ce.re23130.putative_enhancer	0	.
chrIV	10607317	10607468	ce.re23131.putative_enhancer	0	.
chrIV	10609992	10610143	ce.re23132.putative_enhancer	0	.
chrIV	10610928	10611079	ce.re23133.other_element	0	.
chrIV	10612442	10612593	ce.re23134.putative_enhancer	0	.
chrIV	10613548	10613699	ce.re23135.other_element	0	.
chrIV	10613873	10614024	ce.re23136.coding_promoter	0	+
chrIV	10614216	10614367	ce.re23137.putative_enhancer	0	.
chrIV	10615066	10615217	ce.re23138.coding_promoter	0	+
chrIV	10615640	10615791	ce.re23139.putative_enhancer	0	.
chrIV	10616489	10616640	ce.re23140.putative_enhancer	0	.
chrIV	10617200	10617351	ce.re23141.putative_enhancer	0	.
chrIV	10620706	10620857	ce.re23142.putative_enhancer	0	.
chrIV	10628791	10628942	ce.re23143.coding_promoter	0	-
chrIV	10630975	10631126	ce.re23144.putative_enhancer	0	.
chrIV	10631364	10631515	ce.re23145.coding_promoter	0	-
chrIV	10645909	10646060	ce.re23146.putative_enhancer	0	.
chrIV	10646942	10647093	ce.re23147.coding_promoter	0	-
chrIV	10648876	10649027	ce.re23148.other_element	0	.
chrIV	10656728	10656879	ce.re23149.coding_promoter	0	+
chrIV	10657115	10657266	ce.re23150.putative_enhancer	0	.
chrIV	10658363	10658514	ce.re23151.other_element	0	.
chrIV	10658520	10658671	ce.re23152.other_element	0	.
chrIV	10660168	10660319	ce.re23153.putative_enhancer	0	.
chrIV	10660564	10660715	ce.re23154.other_element	0	.
chrIV	10661246	10661397	ce.re23155.putative_enhancer	0	.
chrIV	10661856	10662007	ce.re23156.coding_promoter	0	+
chrIV	10664273	10664424	ce.re23157.coding_promoter	0	+
chrIV	10665758	10665909	ce.re23158.coding_promoter	0	+
chrIV	10666589	10666740	ce.re23159.coding_promoter	0	+
chrIV	10682323	10682474	ce.re23160.coding_promoter	0	+
chrIV	10685886	10686037	ce.re23161.coding_promoter	0	.
chrIV	10694328	10694479	ce.re23162.coding_promoter	0	-
chrIV	10695434	10695585	ce.re23163.putative_enhancer	0	.
chrIV	10696047	10696198	ce.re23164.unknown_promoter	0	+
chrIV	10697219	10697370	ce.re23165.coding_promoter	0	-
chrIV	10697678	10697829	ce.re23166.coding_promoter	0	-
chrIV	10698636	10698787	ce.re23167.other_element	0	.
chrIV	10699128	10699279	ce.re23168.putative_enhancer	0	.
chrIV	10701859	10702010	ce.re23169.putative_enhancer	0	.
chrIV	10702273	10702424	ce.re23170.putative_enhancer	0	.
chrIV	10702717	10702868	ce.re23171.pseudogene_promoter	0	+
chrIV	10707396	10707547	ce.re23172.putative_enhancer	0	.
chrIV	10714707	10714858	ce.re23173.coding_promoter	0	+
chrIV	10715480	10715631	ce.re23174.putative_enhancer	0	.
chrIV	10723047	10723198	ce.re23175.putative_enhancer	0	.
chrIV	10725023	10725174	ce.re23176.putative_enhancer	0	.
chrIV	10725278	10725429	ce.re23177.putative_enhancer	0	.
chrIV	10728374	10728525	ce.re23178.coding_promoter	0	+
chrIV	10734650	10734801	ce.re23179.coding_promoter	0	.
chrIV	10735079	10735230	ce.re23180.coding_promoter	0	.
chrIV	10737248	10737399	ce.re23181.coding_promoter	0	+
chrIV	10740271	10740422	ce.re23182.coding_promoter	0	+
chrIV	10745466	10745617	ce.re23183.coding_promoter	0	+
chrIV	10745936	10746087	ce.re23184.putative_enhancer	0	.
chrIV	10750085	10750236	ce.re23185.putative_enhancer	0	.
chrIV	10761533	10761684	ce.re23186.coding_promoter	0	+
chrIV	10764546	10764697	ce.re23187.putative_enhancer	0	.
chrIV	10765829	10765980	ce.re23188.putative_enhancer	0	.
chrIV	10766200	10766351	ce.re23189.coding_promoter	0	+
chrIV	10768204	10768355	ce.re23190.coding_promoter	0	.
chrIV	10768657	10768808	ce.re23191.coding_promoter	0	-
chrIV	10768992	10769143	ce.re23192.putative_enhancer	0	.
chrIV	10772072	10772223	ce.re23193.putative_enhancer	0	.
chrIV	10772602	10772753	ce.re23194.coding_promoter	0	-
chrIV	10773434	10773585	ce.re23195.putative_enhancer	0	.
chrIV	10776280	10776431	ce.re23196.unknown_promoter	0	-
chrIV	10777198	10777349	ce.re23197.putative_enhancer	0	.
chrIV	10780652	10780803	ce.re23198.coding_promoter	0	-
chrIV	10781478	10781629	ce.re23199.coding_promoter	0	-
chrIV	10782116	10782267	ce.re23200.putative_enhancer	0	.
chrIV	10782704	10782855	ce.re23201.other_element	0	.
chrIV	10783115	10783266	ce.re23202.other_element	0	.
chrIV	10784241	10784392	ce.re23203.putative_enhancer	0	.
chrIV	10790484	10790635	ce.re23204.coding_promoter	0	+
chrIV	10795328	10795479	ce.re23205.coding_promoter	0	+
chrIV	10795757	10795908	ce.re23206.putative_enhancer	0	.
chrIV	10796803	10796954	ce.re23207.putative_enhancer	0	.
chrIV	10797461	10797612	ce.re23208.putative_enhancer	0	.
chrIV	10798717	10798868	ce.re23209.putative_enhancer	0	.
chrIV	10802562	10802713	ce.re23210.putative_enhancer	0	.
chrIV	10802917	10803068	ce.re23211.putative_enhancer	0	.
chrIV	10806839	10806990	ce.re23212.unknown_promoter	0	-
chrIV	10808042	10808193	ce.re23213.coding_promoter	0	+
chrIV	10808389	10808540	ce.re23214.putative_enhancer	0	.
chrIV	10808847	10808998	ce.re23215.other_element	0	.
chrIV	10809919	10810070	ce.re23216.putative_enhancer	0	.
chrIV	10810399	10810550	ce.re23217.other_element	0	.
chrIV	10810977	10811128	ce.re23218.pseudogene_promoter	0	-
chrIV	10811528	10811679	ce.re23219.putative_enhancer	0	.
chrIV	10814054	10814205	ce.re23220.putative_enhancer	0	.
chrIV	10814791	10814942	ce.re23221.other_element	0	.
chrIV	10815637	10815788	ce.re23222.other_element	0	.
chrIV	10816034	10816185	ce.re23223.unknown_promoter	0	-
chrIV	10816471	10816622	ce.re23224.other_element	0	.
chrIV	10817174	10817325	ce.re23225.coding_promoter	0	+
chrIV	10817660	10817811	ce.re23226.putative_enhancer	0	.
chrIV	10818402	10818553	ce.re23227.putative_enhancer	0	.
chrIV	10819071	10819222	ce.re23228.putative_enhancer	0	.
chrIV	10820120	10820271	ce.re23229.putative_enhancer	0	.
chrIV	10820292	10820443	ce.re23230.putative_enhancer	0	.
chrIV	10821831	10821982	ce.re23231.unknown_promoter	0	-
chrIV	10822167	10822318	ce.re23232.putative_enhancer	0	.
chrIV	10822702	10822853	ce.re23233.putative_enhancer	0	.
chrIV	10825531	10825682	ce.re23234.other_element	0	.
chrIV	10826214	10826365	ce.re23235.other_element	0	.
chrIV	10828779	10828930	ce.re23236.coding_promoter	0	-
chrIV	10832836	10832987	ce.re23237.coding_promoter	0	-
chrIV	10843097	10843248	ce.re23238.coding_promoter	0	-
chrIV	10847468	10847619	ce.re23239.putative_enhancer	0	.
chrIV	10851849	10852000	ce.re23240.putative_enhancer	0	.
chrIV	10852531	10852682	ce.re23241.putative_enhancer	0	.
chrIV	10855257	10855408	ce.re23242.coding_promoter	0	-
chrIV	10855554	10855705	ce.re23243.putative_enhancer	0	.
chrIV	10856071	10856222	ce.re23244.coding_promoter	0	+
chrIV	10858438	10858589	ce.re23245.coding_promoter	0	+
chrIV	10858748	10858899	ce.re23246.coding_promoter	0	.
chrIV	10861018	10861169	ce.re23247.putative_enhancer	0	.
chrIV	10866856	10867007	ce.re23248.coding_promoter	0	-
chrIV	10867517	10867668	ce.re23249.putative_enhancer	0	.
chrIV	10867792	10867943	ce.re23250.coding_promoter	0	-
chrIV	10868217	10868368	ce.re23251.putative_enhancer	0	.
chrIV	10869070	10869221	ce.re23252.coding_promoter	0	-
chrIV	10869598	10869749	ce.re23253.coding_promoter	0	-
chrIV	10870177	10870328	ce.re23254.coding_promoter	0	-
chrIV	10870350	10870501	ce.re23255.coding_promoter	0	-
chrIV	10870702	10870853	ce.re23256.putative_enhancer	0	.
chrIV	10881344	10881495	ce.re23257.coding_promoter	0	.
chrIV	10899982	10900133	ce.re23258.coding_promoter	0	.
chrIV	10905164	10905315	ce.re23259.putative_enhancer	0	.
chrIV	10907144	10907295	ce.re23260.coding_promoter	0	+
chrIV	10907630	10907781	ce.re23261.coding_promoter	0	+
chrIV	10909836	10909987	ce.re23262.putative_enhancer	0	.
chrIV	10912501	10912652	ce.re23263.putative_enhancer	0	.
chrIV	10913091	10913242	ce.re23264.putative_enhancer	0	.
chrIV	10913899	10914050	ce.re23265.coding_promoter	0	+
chrIV	10915507	10915658	ce.re23266.coding_promoter	0	+
chrIV	10916166	10916317	ce.re23267.coding_promoter	0	+
chrIV	10916578	10916729	ce.re23268.coding_promoter	0	+
chrIV	10918474	10918625	ce.re23269.putative_enhancer	0	.
chrIV	10919315	10919466	ce.re23270.coding_promoter	0	+
chrIV	10919905	10920056	ce.re23271.coding_promoter	0	+
chrIV	10933177	10933328	ce.re23272.coding_promoter	0	.
chrIV	10934019	10934170	ce.re23273.putative_enhancer	0	.
chrIV	10935449	10935600	ce.re23274.coding_promoter	0	+
chrIV	10936110	10936261	ce.re23275.coding_promoter	0	.
chrIV	10936610	10936761	ce.re23276.putative_enhancer	0	.
chrIV	10936972	10937123	ce.re23277.coding_promoter	0	.
chrIV	10937263	10937414	ce.re23278.coding_promoter	0	.
chrIV	10957734	10957885	ce.re23279.coding_promoter	0	-
chrIV	10958296	10958447	ce.re23280.coding_promoter	0	.
chrIV	10964824	10964975	ce.re23281.other_element	0	.
chrIV	10965667	10965818	ce.re23282.other_element	0	.
chrIV	10969015	10969166	ce.re23283.coding_promoter	0	+
chrIV	10969717	10969868	ce.re23284.coding_promoter	0	+
chrIV	10970438	10970589	ce.re23285.coding_promoter	0	+
chrIV	10970787	10970938	ce.re23286.coding_promoter	0	+
chrIV	10971882	10972033	ce.re23287.putative_enhancer	0	.
chrIV	10972896	10973047	ce.re23288.putative_enhancer	0	.
chrIV	10976015	10976166	ce.re23289.putative_enhancer	0	.
chrIV	10977127	10977278	ce.re23290.putative_enhancer	0	.
chrIV	10977531	10977682	ce.re23291.other_element	0	.
chrIV	10978651	10978802	ce.re23292.putative_enhancer	0	.
chrIV	10978974	10979125	ce.re23293.putative_enhancer	0	.
chrIV	10979757	10979908	ce.re23294.putative_enhancer	0	.
chrIV	10980783	10980934	ce.re23295.putative_enhancer	0	.
chrIV	10981361	10981512	ce.re23296.putative_enhancer	0	.
chrIV	10981603	10981754	ce.re23297.putative_enhancer	0	.
chrIV	10982054	10982205	ce.re23298.putative_enhancer	0	.
chrIV	10985680	10985831	ce.re23299.coding_promoter	0	+
chrIV	10987515	10987666	ce.re23300.coding_promoter	0	+
chrIV	10989220	10989371	ce.re23301.coding_promoter	0	+
chrIV	10995590	10995741	ce.re23302.unknown_promoter	0	.
chrIV	10999832	10999983	ce.re23303.putative_enhancer	0	.
chrIV	11001886	11002037	ce.re23304.coding_promoter	0	+
chrIV	11005682	11005833	ce.re23305.other_element	0	.
chrIV	11006056	11006207	ce.re23306.other_element	0	.
chrIV	11006513	11006664	ce.re23307.coding_promoter	0	+
chrIV	11007041	11007192	ce.re23308.coding_promoter	0	+
chrIV	11008392	11008543	ce.re23309.unknown_promoter	0	-
chrIV	11010155	11010306	ce.re23310.other_element	0	.
chrIV	11011858	11012009	ce.re23311.putative_enhancer	0	.
chrIV	11012231	11012382	ce.re23312.putative_enhancer	0	.
chrIV	11012813	11012964	ce.re23313.putative_enhancer	0	.
chrIV	11016022	11016173	ce.re23314.coding_promoter	0	-
chrIV	11020064	11020215	ce.re23315.coding_promoter	0	.
chrIV	11020333	11020484	ce.re23316.coding_promoter	0	.
chrIV	11020950	11021101	ce.re23317.putative_enhancer	0	.
chrIV	11021176	11021327	ce.re23318.putative_enhancer	0	.
chrIV	11021667	11021818	ce.re23319.coding_promoter	0	+
chrIV	11021990	11022141	ce.re23320.coding_promoter	0	-
chrIV	11022661	11022812	ce.re23321.putative_enhancer	0	.
chrIV	11025485	11025636	ce.re23322.putative_enhancer	0	.
chrIV	11026102	11026253	ce.re23323.non-coding_RNA	0	-
chrIV	11026774	11026925	ce.re23324.putative_enhancer	0	.
chrIV	11027758	11027909	ce.re23325.non-coding_RNA	0	-
chrIV	11028176	11028327	ce.re23326.putative_enhancer	0	.
chrIV	11029537	11029688	ce.re23327.coding_promoter	0	-
chrIV	11031576	11031727	ce.re23328.coding_promoter	0	+
chrIV	11034306	11034457	ce.re23329.other_element	0	.
chrIV	11036023	11036174	ce.re23330.other_element	0	.
chrIV	11036364	11036515	ce.re23331.coding_promoter	0	.
chrIV	11037197	11037348	ce.re23332.putative_enhancer	0	.
chrIV	11037610	11037761	ce.re23333.putative_enhancer	0	.
chrIV	11037946	11038097	ce.re23334.putative_enhancer	0	.
chrIV	11038334	11038485	ce.re23335.coding_promoter	0	+
chrIV	11038775	11038926	ce.re23336.putative_enhancer	0	.
chrIV	11049048	11049199	ce.re23337.coding_promoter	0	+
chrIV	11054039	11054190	ce.re23338.coding_promoter	0	.
chrIV	11058686	11058837	ce.re23339.putative_enhancer	0	.
chrIV	11063278	11063429	ce.re23340.putative_enhancer	0	.
chrIV	11064115	11064266	ce.re23341.coding_promoter	0	-
chrIV	11065859	11066010	ce.re23342.unknown_promoter	0	+
chrIV	11067137	11067288	ce.re23343.coding_promoter	0	.
chrIV	11068426	11068577	ce.re23344.putative_enhancer	0	.
chrIV	11076024	11076175	ce.re23345.putative_enhancer	0	.
chrIV	11081447	11081598	ce.re23346.putative_enhancer	0	.
chrIV	11081977	11082128	ce.re23347.putative_enhancer	0	.
chrIV	11082293	11082444	ce.re23348.coding_promoter	0	-
chrIV	11082961	11083112	ce.re23349.coding_promoter	0	.
chrIV	11083601	11083752	ce.re23350.putative_enhancer	0	.
chrIV	11083820	11083971	ce.re23351.coding_promoter	0	-
chrIV	11092710	11092861	ce.re23352.coding_promoter	0	-
chrIV	11093098	11093249	ce.re23353.other_element	0	.
chrIV	11094963	11095114	ce.re23354.putative_enhancer	0	.
chrIV	11095193	11095344	ce.re23355.putative_enhancer	0	.
chrIV	11095793	11095944	ce.re23356.coding_promoter	0	-
chrIV	11097922	11098073	ce.re23357.coding_promoter	0	-
chrIV	11105634	11105785	ce.re23358.putative_enhancer	0	.
chrIV	11106274	11106425	ce.re23359.coding_promoter	0	-
chrIV	11106615	11106766	ce.re23360.putative_enhancer	0	.
chrIV	11107684	11107835	ce.re23361.putative_enhancer	0	.
chrIV	11109947	11110098	ce.re23362.coding_promoter	0	-
chrIV	11110689	11110840	ce.re23363.putative_enhancer	0	.
chrIV	11111337	11111488	ce.re23364.coding_promoter	0	-
chrIV	11112029	11112180	ce.re23365.coding_promoter	0	.
chrIV	11116409	11116560	ce.re23366.other_element	0	.
chrIV	11118446	11118597	ce.re23367.coding_promoter	0	+
chrIV	11119192	11119343	ce.re23368.coding_promoter	0	.
chrIV	11120096	11120247	ce.re23369.putative_enhancer	0	.
chrIV	11120320	11120471	ce.re23370.coding_promoter	0	.
chrIV	11124775	11124926	ce.re23371.coding_promoter	0	.
chrIV	11125325	11125476	ce.re23372.coding_promoter	0	+
chrIV	11125763	11125914	ce.re23373.coding_promoter	0	+
chrIV	11130896	11131047	ce.re23374.putative_enhancer	0	.
chrIV	11131340	11131491	ce.re23375.putative_enhancer	0	.
chrIV	11134699	11134850	ce.re23376.putative_enhancer	0	.
chrIV	11142588	11142739	ce.re23377.coding_promoter	0	-
chrIV	11142826	11142977	ce.re23378.coding_promoter	0	+
chrIV	11143011	11143162	ce.re23379.coding_promoter	0	+
chrIV	11145423	11145574	ce.re23380.other_element	0	.
chrIV	11145737	11145888	ce.re23381.putative_enhancer	0	.
chrIV	11148712	11148863	ce.re23382.putative_enhancer	0	.
chrIV	11149100	11149251	ce.re23383.coding_promoter	0	+
chrIV	11149685	11149836	ce.re23384.coding_promoter	0	.
chrIV	11150261	11150412	ce.re23385.coding_promoter	0	-
chrIV	11154535	11154686	ce.re23386.coding_promoter	0	+
chrIV	11154823	11154974	ce.re23387.coding_promoter	0	+
chrIV	11160766	11160917	ce.re23388.putative_enhancer	0	.
chrIV	11164791	11164942	ce.re23389.putative_enhancer	0	.
chrIV	11166478	11166629	ce.re23390.putative_enhancer	0	.
chrIV	11167183	11167334	ce.re23391.pseudogene_promoter	0	-
chrIV	11169596	11169747	ce.re23392.coding_promoter	0	.
chrIV	11174415	11174566	ce.re23393.other_element	0	.
chrIV	11174880	11175031	ce.re23394.coding_promoter	0	+
chrIV	11176033	11176184	ce.re23395.coding_promoter	0	+
chrIV	11178900	11179051	ce.re23396.coding_promoter	0	-
chrIV	11179315	11179466	ce.re23397.coding_promoter	0	+
chrIV	11180196	11180347	ce.re23398.unknown_promoter	0	-
chrIV	11183002	11183153	ce.re23399.coding_promoter	0	+
chrIV	11196591	11196742	ce.re23400.other_element	0	.
chrIV	11196982	11197133	ce.re23401.putative_enhancer	0	.
chrIV	11197520	11197671	ce.re23402.putative_enhancer	0	.
chrIV	11199130	11199281	ce.re23403.coding_promoter	0	+
chrIV	11199907	11200058	ce.re23404.other_element	0	.
chrIV	11200782	11200933	ce.re23405.putative_enhancer	0	.
chrIV	11202519	11202670	ce.re23406.coding_promoter	0	+
chrIV	11206342	11206493	ce.re23407.coding_promoter	0	+
chrIV	11208952	11209103	ce.re23408.other_element	0	.
chrIV	11210996	11211147	ce.re23409.coding_promoter	0	-
chrIV	11211646	11211797	ce.re23410.putative_enhancer	0	.
chrIV	11212056	11212207	ce.re23411.coding_promoter	0	-
chrIV	11212847	11212998	ce.re23412.coding_promoter	0	-
chrIV	11215452	11215603	ce.re23413.putative_enhancer	0	.
chrIV	11216011	11216162	ce.re23414.other_element	0	.
chrIV	11217094	11217245	ce.re23415.other_element	0	.
chrIV	11217885	11218036	ce.re23416.putative_enhancer	0	.
chrIV	11218701	11218852	ce.re23417.putative_enhancer	0	.
chrIV	11219400	11219551	ce.re23418.other_element	0	.
chrIV	11219916	11220067	ce.re23419.pseudogene_promoter	0	+
chrIV	11225293	11225444	ce.re23420.coding_promoter	0	+
chrIV	11229164	11229315	ce.re23421.putative_enhancer	0	.
chrIV	11230237	11230388	ce.re23422.coding_promoter	0	-
chrIV	11231480	11231631	ce.re23423.non-coding_RNA	0	+
chrIV	11247598	11247749	ce.re23424.unknown_promoter	0	+
chrIV	11248335	11248486	ce.re23425.coding_promoter	0	-
chrIV	11248802	11248953	ce.re23426.putative_enhancer	0	.
chrIV	11249337	11249488	ce.re23427.putative_enhancer	0	.
chrIV	11250472	11250623	ce.re23428.unknown_promoter	0	+
chrIV	11257626	11257777	ce.re23429.other_element	0	.
chrIV	11259202	11259353	ce.re23430.other_element	0	.
chrIV	11259676	11259827	ce.re23431.coding_promoter	0	-
chrIV	11260007	11260158	ce.re23432.coding_promoter	0	.
chrIV	11270401	11270552	ce.re23433.putative_enhancer	0	.
chrIV	11271371	11271522	ce.re23434.coding_promoter	0	-
chrIV	11282154	11282305	ce.re23435.putative_enhancer	0	.
chrIV	11283410	11283561	ce.re23436.other_element	0	.
chrIV	11284199	11284350	ce.re23437.coding_promoter	0	+
chrIV	11285476	11285627	ce.re23438.putative_enhancer	0	.
chrIV	11286189	11286340	ce.re23439.putative_enhancer	0	.
chrIV	11287116	11287267	ce.re23440.putative_enhancer	0	.
chrIV	11287506	11287657	ce.re23441.coding_promoter	0	+
chrIV	11289063	11289214	ce.re23442.putative_enhancer	0	.
chrIV	11289404	11289555	ce.re23443.putative_enhancer	0	.
chrIV	11298241	11298392	ce.re23444.coding_promoter	0	.
chrIV	11298671	11298822	ce.re23445.coding_promoter	0	.
chrIV	11299677	11299828	ce.re23446.putative_enhancer	0	.
chrIV	11300096	11300247	ce.re23447.putative_enhancer	0	.
chrIV	11306684	11306835	ce.re23448.coding_promoter	0	-
chrIV	11307277	11307428	ce.re23449.other_element	0	.
chrIV	11307914	11308065	ce.re23450.other_element	0	.
chrIV	11309351	11309502	ce.re23451.non-coding_RNA	0	-
chrIV	11310732	11310883	ce.re23452.coding_promoter	0	+
chrIV	11311654	11311805	ce.re23453.putative_enhancer	0	.
chrIV	11312213	11312364	ce.re23454.putative_enhancer	0	.
chrIV	11314647	11314798	ce.re23455.putative_enhancer	0	.
chrIV	11314999	11315150	ce.re23456.coding_promoter	0	.
chrIV	11315874	11316025	ce.re23457.coding_promoter	0	.
chrIV	11316298	11316449	ce.re23458.putative_enhancer	0	.
chrIV	11316833	11316984	ce.re23459.putative_enhancer	0	.
chrIV	11320012	11320163	ce.re23460.coding_promoter	0	+
chrIV	11323603	11323754	ce.re23461.putative_enhancer	0	.
chrIV	11323900	11324051	ce.re23462.other_element	0	.
chrIV	11324858	11325009	ce.re23463.putative_enhancer	0	.
chrIV	11325133	11325284	ce.re23464.other_element	0	.
chrIV	11326461	11326612	ce.re23465.other_element	0	.
chrIV	11327020	11327171	ce.re23466.coding_promoter	0	+
chrIV	11332911	11333062	ce.re23467.coding_promoter	0	-
chrIV	11336920	11337071	ce.re23468.coding_promoter	0	-
chrIV	11337152	11337303	ce.re23469.coding_promoter	0	-
chrIV	11337647	11337798	ce.re23470.other_element	0	.
chrIV	11338234	11338385	ce.re23471.putative_enhancer	0	.
chrIV	11339566	11339717	ce.re23472.other_element	0	.
chrIV	11340809	11340960	ce.re23473.putative_enhancer	0	.
chrIV	11348376	11348527	ce.re23474.putative_enhancer	0	.
chrIV	11348888	11349039	ce.re23475.unknown_promoter	0	+
chrIV	11349849	11350000	ce.re23476.putative_enhancer	0	.
chrIV	11350928	11351079	ce.re23477.putative_enhancer	0	.
chrIV	11352629	11352780	ce.re23478.coding_promoter	0	+
chrIV	11352779	11352930	ce.re23479.coding_promoter	0	+
chrIV	11353112	11353263	ce.re23480.putative_enhancer	0	.
chrIV	11354035	11354186	ce.re23481.coding_promoter	0	+
chrIV	11359854	11360005	ce.re23482.other_element	0	.
chrIV	11362031	11362182	ce.re23483.coding_promoter	0	-
chrIV	11363157	11363308	ce.re23484.other_element	0	.
chrIV	11363496	11363647	ce.re23485.putative_enhancer	0	.
chrIV	11364194	11364345	ce.re23486.unknown_promoter	0	-
chrIV	11365013	11365164	ce.re23487.putative_enhancer	0	.
chrIV	11369838	11369989	ce.re23488.unknown_promoter	0	+
chrIV	11371775	11371926	ce.re23489.coding_promoter	0	-
chrIV	11372401	11372552	ce.re23490.coding_promoter	0	.
chrIV	11372742	11372893	ce.re23491.coding_promoter	0	+
chrIV	11378033	11378184	ce.re23492.unknown_promoter	0	+
chrIV	11378674	11378825	ce.re23493.putative_enhancer	0	.
chrIV	11379064	11379215	ce.re23494.putative_enhancer	0	.
chrIV	11379372	11379523	ce.re23495.coding_promoter	0	-
chrIV	11381954	11382105	ce.re23496.putative_enhancer	0	.
chrIV	11387247	11387398	ce.re23497.putative_enhancer	0	.
chrIV	11388438	11388589	ce.re23498.coding_promoter	0	+
chrIV	11391534	11391685	ce.re23499.putative_enhancer	0	.
chrIV	11398523	11398674	ce.re23500.coding_promoter	0	-
chrIV	11400238	11400389	ce.re23501.putative_enhancer	0	.
chrIV	11401525	11401676	ce.re23502.other_element	0	.
chrIV	11403468	11403619	ce.re23503.coding_promoter	0	-
chrIV	11403735	11403886	ce.re23504.coding_promoter	0	.
chrIV	11406222	11406373	ce.re23505.putative_enhancer	0	.
chrIV	11406922	11407073	ce.re23506.coding_promoter	0	.
chrIV	11407330	11407481	ce.re23507.putative_enhancer	0	.
chrIV	11407603	11407754	ce.re23508.putative_enhancer	0	.
chrIV	11410212	11410363	ce.re23509.coding_promoter	0	+
chrIV	11429031	11429182	ce.re23510.putative_enhancer	0	.
chrIV	11431831	11431982	ce.re23511.coding_promoter	0	+
chrIV	11432506	11432657	ce.re23512.other_element	0	.
chrIV	11433101	11433252	ce.re23513.putative_enhancer	0	.
chrIV	11433850	11434001	ce.re23514.unknown_promoter	0	-
chrIV	11434701	11434852	ce.re23515.putative_enhancer	0	.
chrIV	11435588	11435739	ce.re23516.putative_enhancer	0	.
chrIV	11436578	11436729	ce.re23517.putative_enhancer	0	.
chrIV	11437180	11437331	ce.re23518.other_element	0	.
chrIV	11438387	11438538	ce.re23519.putative_enhancer	0	.
chrIV	11441040	11441191	ce.re23520.putative_enhancer	0	.
chrIV	11455816	11455967	ce.re23521.putative_enhancer	0	.
chrIV	11467929	11468080	ce.re23522.coding_promoter	0	-
chrIV	11470044	11470195	ce.re23523.coding_promoter	0	+
chrIV	11470352	11470503	ce.re23524.coding_promoter	0	.
chrIV	11473539	11473690	ce.re23525.putative_enhancer	0	.
chrIV	11474150	11474301	ce.re23526.non-coding_RNA	0	-
chrIV	11479470	11479621	ce.re23527.coding_promoter	0	+
chrIV	11479962	11480113	ce.re23528.putative_enhancer	0	.
chrIV	11480538	11480689	ce.re23529.coding_promoter	0	.
chrIV	11483960	11484111	ce.re23530.other_element	0	.
chrIV	11487566	11487717	ce.re23531.putative_enhancer	0	.
chrIV	11487989	11488140	ce.re23532.putative_enhancer	0	.
chrIV	11488310	11488461	ce.re23533.putative_enhancer	0	.
chrIV	11488908	11489059	ce.re23534.putative_enhancer	0	.
chrIV	11489240	11489391	ce.re23535.putative_enhancer	0	.
chrIV	11489666	11489817	ce.re23536.unknown_promoter	0	+
chrIV	11489923	11490074	ce.re23537.putative_enhancer	0	.
chrIV	11490067	11490218	ce.re23538.putative_enhancer	0	.
chrIV	11490532	11490683	ce.re23539.putative_enhancer	0	.
chrIV	11490734	11490885	ce.re23540.other_element	0	.
chrIV	11491084	11491235	ce.re23541.putative_enhancer	0	.
chrIV	11491528	11491679	ce.re23542.putative_enhancer	0	.
chrIV	11492434	11492585	ce.re23543.putative_enhancer	0	.
chrIV	11492981	11493132	ce.re23544.putative_enhancer	0	.
chrIV	11493296	11493447	ce.re23545.putative_enhancer	0	.
chrIV	11493514	11493665	ce.re23546.coding_promoter	0	-
chrIV	11494025	11494176	ce.re23547.putative_enhancer	0	.
chrIV	11495084	11495235	ce.re23548.coding_promoter	0	-
chrIV	11497399	11497550	ce.re23549.putative_enhancer	0	.
chrIV	11497784	11497935	ce.re23550.other_element	0	.
chrIV	11498296	11498447	ce.re23551.coding_promoter	0	-
chrIV	11499108	11499259	ce.re23552.putative_enhancer	0	.
chrIV	11500728	11500879	ce.re23553.other_element	0	.
chrIV	11501455	11501606	ce.re23554.coding_promoter	0	-
chrIV	11502108	11502259	ce.re23555.coding_promoter	0	+
chrIV	11502827	11502978	ce.re23556.coding_promoter	0	+
chrIV	11503812	11503963	ce.re23557.unknown_promoter	0	+
chrIV	11504569	11504720	ce.re23558.coding_promoter	0	+
chrIV	11506678	11506829	ce.re23559.putative_enhancer	0	.
chrIV	11507269	11507420	ce.re23560.putative_enhancer	0	.
chrIV	11507921	11508072	ce.re23561.putative_enhancer	0	.
chrIV	11521072	11521223	ce.re23562.coding_promoter	0	.
chrIV	11522324	11522475	ce.re23563.coding_promoter	0	+
chrIV	11522697	11522848	ce.re23564.coding_promoter	0	-
chrIV	11523856	11524007	ce.re23565.coding_promoter	0	+
chrIV	11524325	11524476	ce.re23566.coding_promoter	0	.
chrIV	11527729	11527880	ce.re23567.putative_enhancer	0	.
chrIV	11533993	11534144	ce.re23568.putative_enhancer	0	.
chrIV	11548846	11548997	ce.re23569.coding_promoter	0	-
chrIV	11549823	11549974	ce.re23570.non-coding_RNA	0	-
chrIV	11554113	11554264	ce.re23571.putative_enhancer	0	.
chrIV	11558258	11558409	ce.re23572.pseudogene_promoter	0	-
chrIV	11566273	11566424	ce.re23573.coding_promoter	0	.
chrIV	11566808	11566959	ce.re23574.putative_enhancer	0	.
chrIV	11567081	11567232	ce.re23575.putative_enhancer	0	.
chrIV	11567530	11567681	ce.re23576.putative_enhancer	0	.
chrIV	11568396	11568547	ce.re23577.putative_enhancer	0	.
chrIV	11568658	11568809	ce.re23578.putative_enhancer	0	.
chrIV	11568946	11569097	ce.re23579.putative_enhancer	0	.
chrIV	11569500	11569651	ce.re23580.coding_promoter	0	+
chrIV	11570159	11570310	ce.re23581.coding_promoter	0	+
chrIV	11571171	11571322	ce.re23582.coding_promoter	0	+
chrIV	11571389	11571540	ce.re23583.putative_enhancer	0	.
chrIV	11571726	11571877	ce.re23584.unknown_promoter	0	-
chrIV	11572228	11572379	ce.re23585.putative_enhancer	0	.
chrIV	11572624	11572775	ce.re23586.putative_enhancer	0	.
chrIV	11573363	11573514	ce.re23587.putative_enhancer	0	.
chrIV	11573776	11573927	ce.re23588.putative_enhancer	0	.
chrIV	11573999	11574150	ce.re23589.putative_enhancer	0	.
chrIV	11574410	11574561	ce.re23590.other_element	0	.
chrIV	11578430	11578581	ce.re23591.unknown_promoter	0	-
chrIV	11580915	11581066	ce.re23592.putative_enhancer	0	.
chrIV	11581927	11582078	ce.re23593.putative_enhancer	0	.
chrIV	11582064	11582215	ce.re23594.putative_enhancer	0	.
chrIV	11582548	11582699	ce.re23595.coding_promoter	0	+
chrIV	11582906	11583057	ce.re23596.putative_enhancer	0	.
chrIV	11583573	11583724	ce.re23597.putative_enhancer	0	.
chrIV	11584098	11584249	ce.re23598.putative_enhancer	0	.
chrIV	11584706	11584857	ce.re23599.putative_enhancer	0	.
chrIV	11584898	11585049	ce.re23600.coding_promoter	0	+
chrIV	11585372	11585523	ce.re23601.other_element	0	.
chrIV	11587078	11587229	ce.re23602.putative_enhancer	0	.
chrIV	11590302	11590453	ce.re23603.coding_promoter	0	+
chrIV	11590659	11590810	ce.re23604.putative_enhancer	0	.
chrIV	11592929	11593080	ce.re23605.coding_promoter	0	.
chrIV	11593531	11593682	ce.re23606.coding_promoter	0	+
chrIV	11593999	11594150	ce.re23607.coding_promoter	0	+
chrIV	11594431	11594582	ce.re23608.coding_promoter	0	-
chrIV	11595468	11595619	ce.re23609.putative_enhancer	0	.
chrIV	11599786	11599937	ce.re23610.unknown_promoter	0	-
chrIV	11602218	11602369	ce.re23611.coding_promoter	0	+
chrIV	11603406	11603557	ce.re23612.other_element	0	.
chrIV	11603742	11603893	ce.re23613.putative_enhancer	0	.
chrIV	11605015	11605166	ce.re23614.coding_promoter	0	.
chrIV	11606165	11606316	ce.re23615.coding_promoter	0	-
chrIV	11607853	11608004	ce.re23616.other_element	0	.
chrIV	11609972	11610123	ce.re23617.putative_enhancer	0	.
chrIV	11616681	11616832	ce.re23618.putative_enhancer	0	.
chrIV	11618875	11619026	ce.re23619.other_element	0	.
chrIV	11620990	11621141	ce.re23620.coding_promoter	0	-
chrIV	11623144	11623295	ce.re23621.coding_promoter	0	-
chrIV	11623873	11624024	ce.re23622.putative_enhancer	0	.
chrIV	11624293	11624444	ce.re23623.putative_enhancer	0	.
chrIV	11626265	11626416	ce.re23624.coding_promoter	0	-
chrIV	11628126	11628277	ce.re23625.coding_promoter	0	-
chrIV	11628594	11628745	ce.re23626.unknown_promoter	0	+
chrIV	11635124	11635275	ce.re23627.putative_enhancer	0	.
chrIV	11635696	11635847	ce.re23628.coding_promoter	0	-
chrIV	11635935	11636086	ce.re23629.coding_promoter	0	+
chrIV	11636415	11636566	ce.re23630.coding_promoter	0	.
chrIV	11641033	11641184	ce.re23631.coding_promoter	0	-
chrIV	11644055	11644206	ce.re23632.coding_promoter	0	+
chrIV	11645469	11645620	ce.re23633.putative_enhancer	0	.
chrIV	11647076	11647227	ce.re23634.putative_enhancer	0	.
chrIV	11649089	11649240	ce.re23635.coding_promoter	0	-
chrIV	11649425	11649576	ce.re23636.coding_promoter	0	-
chrIV	11650539	11650690	ce.re23637.putative_enhancer	0	.
chrIV	11652075	11652226	ce.re23638.coding_promoter	0	.
chrIV	11656280	11656431	ce.re23639.coding_promoter	0	.
chrIV	11659542	11659693	ce.re23640.coding_promoter	0	+
chrIV	11660011	11660162	ce.re23641.putative_enhancer	0	.
chrIV	11662544	11662695	ce.re23642.unknown_promoter	0	-
chrIV	11672775	11672926	ce.re23643.putative_enhancer	0	.
chrIV	11673642	11673793	ce.re23644.coding_promoter	0	+
chrIV	11676114	11676265	ce.re23645.coding_promoter	0	+
chrIV	11683784	11683935	ce.re23646.coding_promoter	0	-
chrIV	11690908	11691059	ce.re23647.putative_enhancer	0	.
chrIV	11691577	11691728	ce.re23648.coding_promoter	0	+
chrIV	11692002	11692153	ce.re23649.coding_promoter	0	+
chrIV	11692428	11692579	ce.re23650.coding_promoter	0	.
chrIV	11693823	11693974	ce.re23651.putative_enhancer	0	.
chrIV	11694337	11694488	ce.re23652.coding_promoter	0	+
chrIV	11695611	11695762	ce.re23653.coding_promoter	0	-
chrIV	11695857	11696008	ce.re23654.coding_promoter	0	-
chrIV	11696837	11696988	ce.re23655.putative_enhancer	0	.
chrIV	11698719	11698870	ce.re23656.other_element	0	.
chrIV	11699830	11699981	ce.re23657.coding_promoter	0	-
chrIV	11700293	11700444	ce.re23658.putative_enhancer	0	.
chrIV	11701133	11701284	ce.re23659.coding_promoter	0	-
chrIV	11702022	11702173	ce.re23660.coding_promoter	0	-
chrIV	11702693	11702844	ce.re23661.putative_enhancer	0	.
chrIV	11710456	11710607	ce.re23662.coding_promoter	0	+
chrIV	11711586	11711737	ce.re23663.other_element	0	.
chrIV	11712250	11712401	ce.re23664.putative_enhancer	0	.
chrIV	11713510	11713661	ce.re23665.putative_enhancer	0	.
chrIV	11714353	11714504	ce.re23666.coding_promoter	0	+
chrIV	11714835	11714986	ce.re23667.coding_promoter	0	+
chrIV	11716540	11716691	ce.re23668.putative_enhancer	0	.
chrIV	11717220	11717371	ce.re23669.putative_enhancer	0	.
chrIV	11718783	11718934	ce.re23670.coding_promoter	0	+
chrIV	11720622	11720773	ce.re23671.putative_enhancer	0	.
chrIV	11721076	11721227	ce.re23672.non-coding_RNA	0	+
chrIV	11721580	11721731	ce.re23673.putative_enhancer	0	.
chrIV	11722031	11722182	ce.re23674.coding_promoter	0	+
chrIV	11722252	11722403	ce.re23675.coding_promoter	0	+
chrIV	11723428	11723579	ce.re23676.putative_enhancer	0	.
chrIV	11724350	11724501	ce.re23677.putative_enhancer	0	.
chrIV	11743900	11744051	ce.re23678.putative_enhancer	0	.
chrIV	11744411	11744562	ce.re23679.coding_promoter	0	+
chrIV	11744851	11745002	ce.re23680.putative_enhancer	0	.
chrIV	11745482	11745633	ce.re23681.coding_promoter	0	+
chrIV	11748958	11749109	ce.re23682.coding_promoter	0	+
chrIV	11749934	11750085	ce.re23683.putative_enhancer	0	.
chrIV	11760148	11760299	ce.re23684.other_element	0	.
chrIV	11760568	11760719	ce.re23685.putative_enhancer	0	.
chrIV	11760825	11760976	ce.re23686.unknown_promoter	0	+
chrIV	11761164	11761315	ce.re23687.coding_promoter	0	-
chrIV	11761877	11762028	ce.re23688.other_element	0	.
chrIV	11765232	11765383	ce.re23689.unknown_promoter	0	-
chrIV	11765628	11765779	ce.re23690.coding_promoter	0	-
chrIV	11769888	11770039	ce.re23691.putative_enhancer	0	.
chrIV	11771174	11771325	ce.re23692.putative_enhancer	0	.
chrIV	11774004	11774155	ce.re23693.coding_promoter	0	-
chrIV	11779149	11779300	ce.re23694.coding_promoter	0	+
chrIV	11783038	11783189	ce.re23695.putative_enhancer	0	.
chrIV	11785426	11785577	ce.re23696.putative_enhancer	0	.
chrIV	11788804	11788955	ce.re23697.putative_enhancer	0	.
chrIV	11790794	11790945	ce.re23698.putative_enhancer	0	.
chrIV	11793269	11793420	ce.re23699.coding_promoter	0	-
chrIV	11793627	11793778	ce.re23700.putative_enhancer	0	.
chrIV	11799335	11799486	ce.re23701.putative_enhancer	0	.
chrIV	11801139	11801290	ce.re23702.coding_promoter	0	-
chrIV	11807629	11807780	ce.re23703.coding_promoter	0	+
chrIV	11808900	11809051	ce.re23704.coding_promoter	0	+
chrIV	11809200	11809351	ce.re23705.putative_enhancer	0	.
chrIV	11809786	11809937	ce.re23706.unknown_promoter	0	-
chrIV	11810268	11810419	ce.re23707.putative_enhancer	0	.
chrIV	11810483	11810634	ce.re23708.other_element	0	.
chrIV	11811901	11812052	ce.re23709.putative_enhancer	0	.
chrIV	11812134	11812285	ce.re23710.putative_enhancer	0	.
chrIV	11812802	11812953	ce.re23711.other_element	0	.
chrIV	11813646	11813797	ce.re23712.putative_enhancer	0	.
chrIV	11814027	11814178	ce.re23713.coding_promoter	0	+
chrIV	11814311	11814462	ce.re23714.putative_enhancer	0	.
chrIV	11815331	11815482	ce.re23715.putative_enhancer	0	.
chrIV	11817037	11817188	ce.re23716.putative_enhancer	0	.
chrIV	11819538	11819689	ce.re23717.other_element	0	.
chrIV	11820660	11820811	ce.re23718.putative_enhancer	0	.
chrIV	11821077	11821228	ce.re23719.putative_enhancer	0	.
chrIV	11822021	11822172	ce.re23720.coding_promoter	0	.
chrIV	11822592	11822743	ce.re23721.coding_promoter	0	-
chrIV	11823222	11823373	ce.re23722.coding_promoter	0	.
chrIV	11828174	11828325	ce.re23723.coding_promoter	0	-
chrIV	11828692	11828843	ce.re23724.pseudogene_promoter	0	+
chrIV	11834124	11834275	ce.re23725.pseudogene_promoter	0	+
chrIV	11837976	11838127	ce.re23726.putative_enhancer	0	.
chrIV	11838705	11838856	ce.re23727.coding_promoter	0	+
chrIV	11842165	11842316	ce.re23728.coding_promoter	0	+
chrIV	11843986	11844137	ce.re23729.putative_enhancer	0	.
chrIV	11854917	11855068	ce.re23730.coding_promoter	0	-
chrIV	11855489	11855640	ce.re23731.putative_enhancer	0	.
chrIV	11856389	11856540	ce.re23732.coding_promoter	0	.
chrIV	11857283	11857434	ce.re23733.coding_promoter	0	.
chrIV	11857836	11857987	ce.re23734.coding_promoter	0	-
chrIV	11860154	11860305	ce.re23735.putative_enhancer	0	.
chrIV	11862180	11862331	ce.re23736.other_element	0	.
chrIV	11863538	11863689	ce.re23737.coding_promoter	0	+
chrIV	11864909	11865060	ce.re23738.putative_enhancer	0	.
chrIV	11867744	11867895	ce.re23739.putative_enhancer	0	.
chrIV	11868103	11868254	ce.re23740.putative_enhancer	0	.
chrIV	11868762	11868913	ce.re23741.putative_enhancer	0	.
chrIV	11871187	11871338	ce.re23742.putative_enhancer	0	.
chrIV	11871427	11871578	ce.re23743.putative_enhancer	0	.
chrIV	11871972	11872123	ce.re23744.putative_enhancer	0	.
chrIV	11882637	11882788	ce.re23745.putative_enhancer	0	.
chrIV	11883596	11883747	ce.re23746.coding_promoter	0	+
chrIV	11884463	11884614	ce.re23747.putative_enhancer	0	.
chrIV	11884883	11885034	ce.re23748.putative_enhancer	0	.
chrIV	11897429	11897580	ce.re23749.coding_promoter	0	+
chrIV	11897846	11897997	ce.re23750.putative_enhancer	0	.
chrIV	11898684	11898835	ce.re23751.putative_enhancer	0	.
chrIV	11899164	11899315	ce.re23752.coding_promoter	0	+
chrIV	11899516	11899667	ce.re23753.coding_promoter	0	+
chrIV	11901285	11901436	ce.re23754.unknown_promoter	0	-
chrIV	11902952	11903103	ce.re23755.other_element	0	.
chrIV	11911699	11911850	ce.re23756.coding_promoter	0	+
chrIV	11912849	11913000	ce.re23757.putative_enhancer	0	.
chrIV	11913527	11913678	ce.re23758.coding_promoter	0	+
chrIV	11913867	11914018	ce.re23759.putative_enhancer	0	.
chrIV	11914179	11914330	ce.re23760.putative_enhancer	0	.
chrIV	11914484	11914635	ce.re23761.putative_enhancer	0	.
chrIV	11914870	11915021	ce.re23762.putative_enhancer	0	.
chrIV	11915864	11916015	ce.re23763.coding_promoter	0	.
chrIV	11916938	11917089	ce.re23764.putative_enhancer	0	.
chrIV	11918027	11918178	ce.re23765.putative_enhancer	0	.
chrIV	11918575	11918726	ce.re23766.other_element	0	.
chrIV	11921005	11921156	ce.re23767.putative_enhancer	0	.
chrIV	11922118	11922269	ce.re23768.coding_promoter	0	-
chrIV	11923340	11923491	ce.re23769.coding_promoter	0	-
chrIV	11923630	11923781	ce.re23770.coding_promoter	0	-
chrIV	11924165	11924316	ce.re23771.coding_promoter	0	+
chrIV	11924665	11924816	ce.re23772.putative_enhancer	0	.
chrIV	11928515	11928666	ce.re23773.non-coding_RNA	0	-
chrIV	11930604	11930755	ce.re23774.coding_promoter	0	+
chrIV	11931820	11931971	ce.re23775.coding_promoter	0	+
chrIV	11932158	11932309	ce.re23776.putative_enhancer	0	.
chrIV	11935450	11935601	ce.re23777.putative_enhancer	0	.
chrIV	11936013	11936164	ce.re23778.coding_promoter	0	+
chrIV	11937016	11937167	ce.re23779.coding_promoter	0	+
chrIV	11937286	11937437	ce.re23780.coding_promoter	0	+
chrIV	11938131	11938282	ce.re23781.putative_enhancer	0	.
chrIV	11938699	11938850	ce.re23782.putative_enhancer	0	.
chrIV	11944758	11944909	ce.re23783.putative_enhancer	0	.
chrIV	11951793	11951944	ce.re23784.unknown_promoter	0	-
chrIV	11952697	11952848	ce.re23785.coding_promoter	0	+
chrIV	11953257	11953408	ce.re23786.putative_enhancer	0	.
chrIV	11954773	11954924	ce.re23787.putative_enhancer	0	.
chrIV	11955047	11955198	ce.re23788.putative_enhancer	0	.
chrIV	11955724	11955875	ce.re23789.putative_enhancer	0	.
chrIV	11956448	11956599	ce.re23790.unknown_promoter	0	-
chrIV	11957265	11957416	ce.re23791.putative_enhancer	0	.
chrIV	11959636	11959787	ce.re23792.putative_enhancer	0	.
chrIV	11960819	11960970	ce.re23793.putative_enhancer	0	.
chrIV	11961563	11961714	ce.re23794.putative_enhancer	0	.
chrIV	11961764	11961915	ce.re23795.putative_enhancer	0	.
chrIV	11962103	11962254	ce.re23796.coding_promoter	0	-
chrIV	11962931	11963082	ce.re23797.coding_promoter	0	-
chrIV	11970281	11970432	ce.re23798.coding_promoter	0	+
chrIV	11972149	11972300	ce.re23799.other_element	0	.
chrIV	11999127	11999278	ce.re23800.putative_enhancer	0	.
chrIV	11999651	11999802	ce.re23801.coding_promoter	0	-
chrIV	12001175	12001326	ce.re23802.other_element	0	.
chrIV	12004360	12004511	ce.re23803.putative_enhancer	0	.
chrIV	12005585	12005736	ce.re23804.non-coding_RNA	0	-
chrIV	12009360	12009511	ce.re23805.putative_enhancer	0	.
chrIV	12010524	12010675	ce.re23806.putative_enhancer	0	.
chrIV	12011840	12011991	ce.re23807.putative_enhancer	0	.
chrIV	12012516	12012667	ce.re23808.coding_promoter	0	-
chrIV	12017341	12017492	ce.re23809.unknown_promoter	0	+
chrIV	12019061	12019212	ce.re23810.putative_enhancer	0	.
chrIV	12019747	12019898	ce.re23811.putative_enhancer	0	.
chrIV	12020141	12020292	ce.re23812.putative_enhancer	0	.
chrIV	12021470	12021621	ce.re23813.putative_enhancer	0	.
chrIV	12022073	12022224	ce.re23814.other_element	0	.
chrIV	12022318	12022469	ce.re23815.other_element	0	.
chrIV	12029284	12029435	ce.re23816.coding_promoter	0	-
chrIV	12029631	12029782	ce.re23817.coding_promoter	0	+
chrIV	12029915	12030066	ce.re23818.coding_promoter	0	.
chrIV	12032572	12032723	ce.re23819.coding_promoter	0	.
chrIV	12033339	12033490	ce.re23820.putative_enhancer	0	.
chrIV	12033910	12034061	ce.re23821.putative_enhancer	0	.
chrIV	12034130	12034281	ce.re23822.coding_promoter	0	+
chrIV	12034433	12034584	ce.re23823.putative_enhancer	0	.
chrIV	12040544	12040695	ce.re23824.unknown_promoter	0	+
chrIV	12041321	12041472	ce.re23825.putative_enhancer	0	.
chrIV	12043195	12043346	ce.re23826.putative_enhancer	0	.
chrIV	12044080	12044231	ce.re23827.putative_enhancer	0	.
chrIV	12044886	12045037	ce.re23828.coding_promoter	0	-
chrIV	12045188	12045339	ce.re23829.putative_enhancer	0	.
chrIV	12045476	12045627	ce.re23830.putative_enhancer	0	.
chrIV	12045934	12046085	ce.re23831.other_element	0	.
chrIV	12046607	12046758	ce.re23832.coding_promoter	0	+
chrIV	12046962	12047113	ce.re23833.coding_promoter	0	-
chrIV	12047674	12047825	ce.re23834.putative_enhancer	0	.
chrIV	12048085	12048236	ce.re23835.coding_promoter	0	+
chrIV	12051182	12051333	ce.re23836.coding_promoter	0	.
chrIV	12056612	12056763	ce.re23837.coding_promoter	0	-
chrIV	12057550	12057701	ce.re23838.coding_promoter	0	+
chrIV	12057915	12058066	ce.re23839.putative_enhancer	0	.
chrIV	12058226	12058377	ce.re23840.putative_enhancer	0	.
chrIV	12058972	12059123	ce.re23841.other_element	0	.
chrIV	12078356	12078507	ce.re23842.coding_promoter	0	.
chrIV	12078561	12078712	ce.re23843.putative_enhancer	0	.
chrIV	12079047	12079198	ce.re23844.coding_promoter	0	+
chrIV	12086613	12086764	ce.re23845.non-coding_RNA	0	+
chrIV	12089036	12089187	ce.re23846.coding_promoter	0	-
chrIV	12089441	12089592	ce.re23847.putative_enhancer	0	.
chrIV	12090016	12090167	ce.re23848.coding_promoter	0	+
chrIV	12093488	12093639	ce.re23849.coding_promoter	0	-
chrIV	12094008	12094159	ce.re23850.coding_promoter	0	.
chrIV	12094391	12094542	ce.re23851.putative_enhancer	0	.
chrIV	12110254	12110405	ce.re23852.coding_promoter	0	-
chrIV	12113150	12113301	ce.re23853.coding_promoter	0	-
chrIV	12114645	12114796	ce.re23854.coding_promoter	0	-
chrIV	12120658	12120809	ce.re23855.other_element	0	.
chrIV	12121182	12121333	ce.re23856.coding_promoter	0	.
chrIV	12121722	12121873	ce.re23857.putative_enhancer	0	.
chrIV	12123002	12123153	ce.re23858.coding_promoter	0	.
chrIV	12123372	12123523	ce.re23859.putative_enhancer	0	.
chrIV	12126874	12127025	ce.re23860.putative_enhancer	0	.
chrIV	12127186	12127337	ce.re23861.coding_promoter	0	+
chrIV	12128003	12128154	ce.re23862.coding_promoter	0	+
chrIV	12128852	12129003	ce.re23863.putative_enhancer	0	.
chrIV	12130641	12130792	ce.re23864.putative_enhancer	0	.
chrIV	12131145	12131296	ce.re23865.putative_enhancer	0	.
chrIV	12131419	12131570	ce.re23866.unknown_promoter	0	-
chrIV	12131739	12131890	ce.re23867.putative_enhancer	0	.
chrIV	12133898	12134049	ce.re23868.putative_enhancer	0	.
chrIV	12135105	12135256	ce.re23869.other_element	0	.
chrIV	12137542	12137693	ce.re23870.putative_enhancer	0	.
chrIV	12138143	12138294	ce.re23871.coding_promoter	0	-
chrIV	12145801	12145952	ce.re23872.coding_promoter	0	-
chrIV	12154386	12154537	ce.re23873.coding_promoter	0	-
chrIV	12154759	12154910	ce.re23874.putative_enhancer	0	.
chrIV	12156363	12156514	ce.re23875.putative_enhancer	0	.
chrIV	12156756	12156907	ce.re23876.coding_promoter	0	+
chrIV	12157111	12157262	ce.re23877.putative_enhancer	0	.
chrIV	12158019	12158170	ce.re23878.putative_enhancer	0	.
chrIV	12165504	12165655	ce.re23879.putative_enhancer	0	.
chrIV	12165794	12165945	ce.re23880.putative_enhancer	0	.
chrIV	12166960	12167111	ce.re23881.putative_enhancer	0	.
chrIV	12192234	12192385	ce.re23882.putative_enhancer	0	.
chrIV	12193433	12193584	ce.re23883.putative_enhancer	0	.
chrIV	12194792	12194943	ce.re23884.coding_promoter	0	+
chrIV	12194971	12195122	ce.re23885.coding_promoter	0	+
chrIV	12196719	12196870	ce.re23886.coding_promoter	0	+
chrIV	12197413	12197564	ce.re23887.coding_promoter	0	+
chrIV	12197783	12197934	ce.re23888.putative_enhancer	0	.
chrIV	12198455	12198606	ce.re23889.putative_enhancer	0	.
chrIV	12198960	12199111	ce.re23890.putative_enhancer	0	.
chrIV	12199604	12199755	ce.re23891.putative_enhancer	0	.
chrIV	12199834	12199985	ce.re23892.putative_enhancer	0	.
chrIV	12200176	12200327	ce.re23893.putative_enhancer	0	.
chrIV	12200939	12201090	ce.re23894.putative_enhancer	0	.
chrIV	12201193	12201344	ce.re23895.putative_enhancer	0	.
chrIV	12202072	12202223	ce.re23896.putative_enhancer	0	.
chrIV	12202549	12202700	ce.re23897.other_element	0	.
chrIV	12204356	12204507	ce.re23898.putative_enhancer	0	.
chrIV	12204908	12205059	ce.re23899.coding_promoter	0	+
chrIV	12207535	12207686	ce.re23900.other_element	0	.
chrIV	12207922	12208073	ce.re23901.putative_enhancer	0	.
chrIV	12209114	12209265	ce.re23902.coding_promoter	0	-
chrIV	12215736	12215887	ce.re23903.putative_enhancer	0	.
chrIV	12216050	12216201	ce.re23904.coding_promoter	0	-
chrIV	12216326	12216477	ce.re23905.putative_enhancer	0	.
chrIV	12217244	12217395	ce.re23906.unknown_promoter	0	+
chrIV	12218365	12218516	ce.re23907.coding_promoter	0	.
chrIV	12218988	12219139	ce.re23908.putative_enhancer	0	.
chrIV	12227056	12227207	ce.re23909.coding_promoter	0	-
chrIV	12230646	12230797	ce.re23910.putative_enhancer	0	.
chrIV	12247895	12248046	ce.re23911.other_element	0	.
chrIV	12253045	12253196	ce.re23912.coding_promoter	0	-
chrIV	12254906	12255057	ce.re23913.other_element	0	.
chrIV	12255457	12255608	ce.re23914.putative_enhancer	0	.
chrIV	12259603	12259754	ce.re23915.coding_promoter	0	-
chrIV	12268468	12268619	ce.re23916.coding_promoter	0	.
chrIV	12269008	12269159	ce.re23917.putative_enhancer	0	.
chrIV	12269307	12269458	ce.re23918.putative_enhancer	0	.
chrIV	12274519	12274670	ce.re23919.putative_enhancer	0	.
chrIV	12278108	12278259	ce.re23920.coding_promoter	0	.
chrIV	12278241	12278392	ce.re23921.coding_promoter	0	-
chrIV	12278628	12278779	ce.re23922.coding_promoter	0	-
chrIV	12279470	12279621	ce.re23923.putative_enhancer	0	.
chrIV	12282416	12282567	ce.re23924.coding_promoter	0	.
chrIV	12287214	12287365	ce.re23925.other_element	0	.
chrIV	12290336	12290487	ce.re23926.unknown_promoter	0	-
chrIV	12290574	12290725	ce.re23927.putative_enhancer	0	.
chrIV	12294839	12294990	ce.re23928.putative_enhancer	0	.
chrIV	12297425	12297576	ce.re23929.putative_enhancer	0	.
chrIV	12302982	12303133	ce.re23930.coding_promoter	0	-
chrIV	12303285	12303436	ce.re23931.other_element	0	.
chrIV	12304830	12304981	ce.re23932.unknown_promoter	0	+
chrIV	12306030	12306181	ce.re23933.putative_enhancer	0	.
chrIV	12331083	12331234	ce.re23934.putative_enhancer	0	.
chrIV	12334115	12334266	ce.re23935.putative_enhancer	0	.
chrIV	12334355	12334506	ce.re23936.putative_enhancer	0	.
chrIV	12334836	12334987	ce.re23937.putative_enhancer	0	.
chrIV	12335435	12335586	ce.re23938.coding_promoter	0	-
chrIV	12335942	12336093	ce.re23939.putative_enhancer	0	.
chrIV	12336206	12336357	ce.re23940.coding_promoter	0	-
chrIV	12336938	12337089	ce.re23941.coding_promoter	0	+
chrIV	12342336	12342487	ce.re23942.coding_promoter	0	+
chrIV	12342669	12342820	ce.re23943.putative_enhancer	0	.
chrIV	12344059	12344210	ce.re23944.other_element	0	.
chrIV	12349744	12349895	ce.re23945.coding_promoter	0	+
chrIV	12360858	12361009	ce.re23946.coding_promoter	0	.
chrIV	12361288	12361439	ce.re23947.coding_promoter	0	+
chrIV	12361841	12361992	ce.re23948.coding_promoter	0	+
chrIV	12362353	12362504	ce.re23949.coding_promoter	0	.
chrIV	12364023	12364174	ce.re23950.putative_enhancer	0	.
chrIV	12364981	12365132	ce.re23951.putative_enhancer	0	.
chrIV	12365211	12365362	ce.re23952.coding_promoter	0	+
chrIV	12366028	12366179	ce.re23953.other_element	0	.
chrIV	12366390	12366541	ce.re23954.other_element	0	.
chrIV	12366783	12366934	ce.re23955.putative_enhancer	0	.
chrIV	12367371	12367522	ce.re23956.putative_enhancer	0	.
chrIV	12370606	12370757	ce.re23957.putative_enhancer	0	.
chrIV	12371109	12371260	ce.re23958.putative_enhancer	0	.
chrIV	12371439	12371590	ce.re23959.putative_enhancer	0	.
chrIV	12371570	12371721	ce.re23960.other_element	0	.
chrIV	12372009	12372160	ce.re23961.coding_promoter	0	+
chrIV	12376116	12376267	ce.re23962.coding_promoter	0	-
chrIV	12378262	12378413	ce.re23963.pseudogene_promoter	0	-
chrIV	12378750	12378901	ce.re23964.other_element	0	.
chrIV	12379040	12379191	ce.re23965.putative_enhancer	0	.
chrIV	12379314	12379465	ce.re23966.coding_promoter	0	+
chrIV	12382959	12383110	ce.re23967.coding_promoter	0	+
chrIV	12390876	12391027	ce.re23968.putative_enhancer	0	.
chrIV	12391247	12391398	ce.re23969.coding_promoter	0	.
chrIV	12391627	12391778	ce.re23970.putative_enhancer	0	.
chrIV	12392236	12392387	ce.re23971.putative_enhancer	0	.
chrIV	12396968	12397119	ce.re23972.putative_enhancer	0	.
chrIV	12397536	12397687	ce.re23973.putative_enhancer	0	.
chrIV	12398852	12399003	ce.re23974.coding_promoter	0	-
chrIV	12400010	12400161	ce.re23975.putative_enhancer	0	.
chrIV	12401144	12401295	ce.re23976.putative_enhancer	0	.
chrIV	12401605	12401756	ce.re23977.putative_enhancer	0	.
chrIV	12403088	12403239	ce.re23978.putative_enhancer	0	.
chrIV	12403552	12403703	ce.re23979.coding_promoter	0	-
chrIV	12404252	12404403	ce.re23980.coding_promoter	0	+
chrIV	12408758	12408909	ce.re23981.coding_promoter	0	+
chrIV	12415607	12415758	ce.re23982.coding_promoter	0	-
chrIV	12416956	12417107	ce.re23983.non-coding_RNA	0	-
chrIV	12417270	12417421	ce.re23984.non-coding_RNA	0	-
chrIV	12417640	12417791	ce.re23985.coding_promoter	0	-
chrIV	12417941	12418092	ce.re23986.non-coding_RNA	0	-
chrIV	12420573	12420724	ce.re23987.unknown_promoter	0	+
chrIV	12424297	12424448	ce.re23988.putative_enhancer	0	.
chrIV	12425718	12425869	ce.re23989.putative_enhancer	0	.
chrIV	12426598	12426749	ce.re23990.unknown_promoter	0	-
chrIV	12426977	12427128	ce.re23991.other_element	0	.
chrIV	12427589	12427740	ce.re23992.putative_enhancer	0	.
chrIV	12428487	12428638	ce.re23993.coding_promoter	0	-
chrIV	12429640	12429791	ce.re23994.putative_enhancer	0	.
chrIV	12435563	12435714	ce.re23995.coding_promoter	0	+
chrIV	12451358	12451509	ce.re23996.coding_promoter	0	-
chrIV	12453990	12454141	ce.re23997.putative_enhancer	0	.
chrIV	12454442	12454593	ce.re23998.coding_promoter	0	-
chrIV	12464955	12465106	ce.re23999.unknown_promoter	0	+
chrIV	12466209	12466360	ce.re24000.putative_enhancer	0	.
chrIV	12467644	12467795	ce.re24001.putative_enhancer	0	.
chrIV	12467882	12468033	ce.re24002.coding_promoter	0	+
chrIV	12468537	12468688	ce.re24003.putative_enhancer	0	.
chrIV	12486646	12486797	ce.re24004.coding_promoter	0	-
chrIV	12490355	12490506	ce.re24005.coding_promoter	0	+
chrIV	12501299	12501450	ce.re24006.putative_enhancer	0	.
chrIV	12526404	12526555	ce.re24007.other_element	0	.
chrIV	12527343	12527494	ce.re24008.coding_promoter	0	-
chrIV	12528244	12528395	ce.re24009.putative_enhancer	0	.
chrIV	12531589	12531740	ce.re24010.other_element	0	.
chrIV	12533805	12533956	ce.re24011.other_element	0	.
chrIV	12534810	12534961	ce.re24012.other_element	0	.
chrIV	12535501	12535652	ce.re24013.putative_enhancer	0	.
chrIV	12536501	12536652	ce.re24014.putative_enhancer	0	.
chrIV	12537783	12537934	ce.re24015.putative_enhancer	0	.
chrIV	12538467	12538618	ce.re24016.other_element	0	.
chrIV	12541007	12541158	ce.re24017.putative_enhancer	0	.
chrIV	12542044	12542195	ce.re24018.coding_promoter	0	+
chrIV	12542851	12543002	ce.re24019.other_element	0	.
chrIV	12544794	12544945	ce.re24020.putative_enhancer	0	.
chrIV	12545504	12545655	ce.re24021.coding_promoter	0	+
chrIV	12545942	12546093	ce.re24022.putative_enhancer	0	.
chrIV	12546832	12546983	ce.re24023.coding_promoter	0	+
chrIV	12547449	12547600	ce.re24024.putative_enhancer	0	.
chrIV	12548390	12548541	ce.re24025.putative_enhancer	0	.
chrIV	12549147	12549298	ce.re24026.putative_enhancer	0	.
chrIV	12549796	12549947	ce.re24027.putative_enhancer	0	.
chrIV	12550835	12550986	ce.re24028.putative_enhancer	0	.
chrIV	12552008	12552159	ce.re24029.putative_enhancer	0	.
chrIV	12553124	12553275	ce.re24030.putative_enhancer	0	.
chrIV	12559142	12559293	ce.re24031.coding_promoter	0	.
chrIV	12561875	12562026	ce.re24032.putative_enhancer	0	.
chrIV	12564581	12564732	ce.re24033.putative_enhancer	0	.
chrIV	12566259	12566410	ce.re24034.putative_enhancer	0	.
chrIV	12567329	12567480	ce.re24035.coding_promoter	0	.
chrIV	12569310	12569461	ce.re24036.putative_enhancer	0	.
chrIV	12571998	12572149	ce.re24037.coding_promoter	0	+
chrIV	12572685	12572836	ce.re24038.coding_promoter	0	+
chrIV	12582159	12582310	ce.re24039.coding_promoter	0	-
chrIV	12583305	12583456	ce.re24040.putative_enhancer	0	.
chrIV	12584280	12584431	ce.re24041.coding_promoter	0	-
chrIV	12586142	12586293	ce.re24042.coding_promoter	0	-
chrIV	12590480	12590631	ce.re24043.coding_promoter	0	-
chrIV	12591124	12591275	ce.re24044.coding_promoter	0	-
chrIV	12594631	12594782	ce.re24045.non-coding_RNA	0	+
chrIV	12597981	12598132	ce.re24046.other_element	0	.
chrIV	12598533	12598684	ce.re24047.putative_enhancer	0	.
chrIV	12599281	12599432	ce.re24048.coding_promoter	0	-
chrIV	12601072	12601223	ce.re24049.putative_enhancer	0	.
chrIV	12605493	12605644	ce.re24050.coding_promoter	0	-
chrIV	12612398	12612549	ce.re24051.putative_enhancer	0	.
chrIV	12614097	12614248	ce.re24052.putative_enhancer	0	.
chrIV	12614734	12614885	ce.re24053.coding_promoter	0	-
chrIV	12615464	12615615	ce.re24054.unknown_promoter	0	+
chrIV	12617399	12617550	ce.re24055.putative_enhancer	0	.
chrIV	12618105	12618256	ce.re24056.putative_enhancer	0	.
chrIV	12619017	12619168	ce.re24057.putative_enhancer	0	.
chrIV	12619829	12619980	ce.re24058.putative_enhancer	0	.
chrIV	12620544	12620695	ce.re24059.putative_enhancer	0	.
chrIV	12621016	12621167	ce.re24060.putative_enhancer	0	.
chrIV	12621542	12621693	ce.re24061.coding_promoter	0	-
chrIV	12621803	12621954	ce.re24062.putative_enhancer	0	.
chrIV	12631389	12631540	ce.re24063.putative_enhancer	0	.
chrIV	12632545	12632696	ce.re24064.coding_promoter	0	-
chrIV	12633950	12634101	ce.re24065.unknown_promoter	0	-
chrIV	12635268	12635419	ce.re24066.putative_enhancer	0	.
chrIV	12636284	12636435	ce.re24067.putative_enhancer	0	.
chrIV	12637469	12637620	ce.re24068.coding_promoter	0	-
chrIV	12637928	12638079	ce.re24069.other_element	0	.
chrIV	12638268	12638419	ce.re24070.other_element	0	.
chrIV	12640248	12640399	ce.re24071.coding_promoter	0	+
chrIV	12640940	12641091	ce.re24072.other_element	0	.
chrIV	12641509	12641660	ce.re24073.putative_enhancer	0	.
chrIV	12651215	12651366	ce.re24074.coding_promoter	0	+
chrIV	12651676	12651827	ce.re24075.coding_promoter	0	+
chrIV	12653214	12653365	ce.re24076.coding_promoter	0	+
chrIV	12661165	12661316	ce.re24077.other_element	0	.
chrIV	12677257	12677408	ce.re24078.other_element	0	.
chrIV	12684460	12684611	ce.re24079.coding_promoter	0	-
chrIV	12684963	12685114	ce.re24080.coding_promoter	0	-
chrIV	12685308	12685459	ce.re24081.putative_enhancer	0	.
chrIV	12685948	12686099	ce.re24082.putative_enhancer	0	.
chrIV	12687524	12687675	ce.re24083.putative_enhancer	0	.
chrIV	12688476	12688627	ce.re24084.coding_promoter	0	+
chrIV	12689700	12689851	ce.re24085.putative_enhancer	0	.
chrIV	12689871	12690022	ce.re24086.putative_enhancer	0	.
chrIV	12690344	12690495	ce.re24087.putative_enhancer	0	.
chrIV	12691272	12691423	ce.re24088.putative_enhancer	0	.
chrIV	12692581	12692732	ce.re24089.putative_enhancer	0	.
chrIV	12692984	12693135	ce.re24090.unknown_promoter	0	-
chrIV	12695156	12695307	ce.re24091.putative_enhancer	0	.
chrIV	12695787	12695938	ce.re24092.putative_enhancer	0	.
chrIV	12696486	12696637	ce.re24093.putative_enhancer	0	.
chrIV	12698581	12698732	ce.re24094.putative_enhancer	0	.
chrIV	12699002	12699153	ce.re24095.putative_enhancer	0	.
chrIV	12699873	12700024	ce.re24096.putative_enhancer	0	.
chrIV	12700308	12700459	ce.re24097.putative_enhancer	0	.
chrIV	12700671	12700822	ce.re24098.other_element	0	.
chrIV	12701155	12701306	ce.re24099.unknown_promoter	0	-
chrIV	12701663	12701814	ce.re24100.putative_enhancer	0	.
chrIV	12701976	12702127	ce.re24101.coding_promoter	0	+
chrIV	12702656	12702807	ce.re24102.putative_enhancer	0	.
chrIV	12711118	12711269	ce.re24103.coding_promoter	0	+
chrIV	12712126	12712277	ce.re24104.putative_enhancer	0	.
chrIV	12715238	12715389	ce.re24105.putative_enhancer	0	.
chrIV	12715926	12716077	ce.re24106.coding_promoter	0	+
chrIV	12716151	12716302	ce.re24107.coding_promoter	0	.
chrIV	12717518	12717669	ce.re24108.coding_promoter	0	.
chrIV	12721238	12721389	ce.re24109.coding_promoter	0	+
chrIV	12724756	12724907	ce.re24110.coding_promoter	0	.
chrIV	12728276	12728427	ce.re24111.other_element	0	.
chrIV	12741624	12741775	ce.re24112.coding_promoter	0	-
chrIV	12746326	12746477	ce.re24113.coding_promoter	0	+
chrIV	12757569	12757720	ce.re24114.coding_promoter	0	-
chrIV	12765193	12765344	ce.re24115.coding_promoter	0	+
chrIV	12767927	12768078	ce.re24116.putative_enhancer	0	.
chrIV	12771533	12771684	ce.re24117.coding_promoter	0	+
chrIV	12774150	12774301	ce.re24118.other_element	0	.
chrIV	12781029	12781180	ce.re24119.putative_enhancer	0	.
chrIV	12781950	12782101	ce.re24120.non-coding_RNA	0	+
chrIV	12786044	12786195	ce.re24121.non-coding_RNA	0	+
chrIV	12787028	12787179	ce.re24122.non-coding_RNA	0	+
chrIV	12790438	12790589	ce.re24123.putative_enhancer	0	.
chrIV	12793753	12793904	ce.re24124.coding_promoter	0	+
chrIV	12795472	12795623	ce.re24125.non-coding_RNA	0	+
chrIV	12796937	12797088	ce.re24126.coding_promoter	0	+
chrIV	12797329	12797480	ce.re24127.putative_enhancer	0	.
chrIV	12798318	12798469	ce.re24128.putative_enhancer	0	.
chrIV	12798602	12798753	ce.re24129.other_element	0	.
chrIV	12799314	12799465	ce.re24130.putative_enhancer	0	.
chrIV	12801053	12801204	ce.re24131.putative_enhancer	0	.
chrIV	12803094	12803245	ce.re24132.putative_enhancer	0	.
chrIV	12804316	12804467	ce.re24133.putative_enhancer	0	.
chrIV	12805215	12805366	ce.re24134.putative_enhancer	0	.
chrIV	12805724	12805875	ce.re24135.coding_promoter	0	+
chrIV	12808851	12809002	ce.re24136.putative_enhancer	0	.
chrIV	12811621	12811772	ce.re24137.putative_enhancer	0	.
chrIV	12811800	12811951	ce.re24138.other_element	0	.
chrIV	12812770	12812921	ce.re24139.putative_enhancer	0	.
chrIV	12813317	12813468	ce.re24140.putative_enhancer	0	.
chrIV	12813671	12813822	ce.re24141.putative_enhancer	0	.
chrIV	12813976	12814127	ce.re24142.putative_enhancer	0	.
chrIV	12814449	12814600	ce.re24143.putative_enhancer	0	.
chrIV	12814738	12814889	ce.re24144.putative_enhancer	0	.
chrIV	12815267	12815418	ce.re24145.putative_enhancer	0	.
chrIV	12816186	12816337	ce.re24146.putative_enhancer	0	.
chrIV	12816877	12817028	ce.re24147.putative_enhancer	0	.
chrIV	12817649	12817800	ce.re24148.coding_promoter	0	+
chrIV	12818456	12818607	ce.re24149.putative_enhancer	0	.
chrIV	12818994	12819145	ce.re24150.putative_enhancer	0	.
chrIV	12819597	12819748	ce.re24151.putative_enhancer	0	.
chrIV	12820317	12820468	ce.re24152.putative_enhancer	0	.
chrIV	12821032	12821183	ce.re24153.putative_enhancer	0	.
chrIV	12821425	12821576	ce.re24154.putative_enhancer	0	.
chrIV	12823967	12824118	ce.re24155.other_element	0	.
chrIV	12828374	12828525	ce.re24156.other_element	0	.
chrIV	12829814	12829965	ce.re24157.other_element	0	.
chrIV	12831041	12831192	ce.re24158.coding_promoter	0	+
chrIV	12831753	12831904	ce.re24159.coding_promoter	0	+
chrIV	12832246	12832397	ce.re24160.unknown_promoter	0	+
chrIV	12832437	12832588	ce.re24161.putative_enhancer	0	.
chrIV	12833959	12834110	ce.re24162.coding_promoter	0	+
chrIV	12834418	12834569	ce.re24163.putative_enhancer	0	.
chrIV	12835496	12835647	ce.re24164.putative_enhancer	0	.
chrIV	12836273	12836424	ce.re24165.coding_promoter	0	+
chrIV	12838960	12839111	ce.re24166.putative_enhancer	0	.
chrIV	12839979	12840130	ce.re24167.other_element	0	.
chrIV	12840435	12840586	ce.re24168.putative_enhancer	0	.
chrIV	12841616	12841767	ce.re24169.putative_enhancer	0	.
chrIV	12842274	12842425	ce.re24170.putative_enhancer	0	.
chrIV	12842963	12843114	ce.re24171.putative_enhancer	0	.
chrIV	12843244	12843395	ce.re24172.putative_enhancer	0	.
chrIV	12844329	12844480	ce.re24173.other_element	0	.
chrIV	12845716	12845867	ce.re24174.coding_promoter	0	+
chrIV	12849139	12849290	ce.re24175.coding_promoter	0	+
chrIV	12853522	12853673	ce.re24176.putative_enhancer	0	.
chrIV	12854075	12854226	ce.re24177.putative_enhancer	0	.
chrIV	12854494	12854645	ce.re24178.coding_promoter	0	+
chrIV	12854690	12854841	ce.re24179.putative_enhancer	0	.
chrIV	12862750	12862901	ce.re24180.other_element	0	.
chrIV	12866011	12866162	ce.re24181.coding_promoter	0	+
chrIV	12867593	12867744	ce.re24182.other_element	0	.
chrIV	12869475	12869626	ce.re24183.putative_enhancer	0	.
chrIV	12870013	12870164	ce.re24184.other_element	0	.
chrIV	12871158	12871309	ce.re24185.putative_enhancer	0	.
chrIV	12871449	12871600	ce.re24186.coding_promoter	0	-
chrIV	12876674	12876825	ce.re24187.unknown_promoter	0	+
chrIV	12879699	12879850	ce.re24188.coding_promoter	0	-
chrIV	12883226	12883377	ce.re24189.coding_promoter	0	-
chrIV	12886128	12886279	ce.re24190.pseudogene_promoter	0	-
chrIV	12888951	12889102	ce.re24191.putative_enhancer	0	.
chrIV	12890594	12890745	ce.re24192.coding_promoter	0	-
chrIV	12891200	12891351	ce.re24193.coding_promoter	0	-
chrIV	12892218	12892369	ce.re24194.coding_promoter	0	+
chrIV	12893383	12893534	ce.re24195.coding_promoter	0	+
chrIV	12894643	12894794	ce.re24196.other_element	0	.
chrIV	12896508	12896659	ce.re24197.coding_promoter	0	+
chrIV	12896893	12897044	ce.re24198.putative_enhancer	0	.
chrIV	12897266	12897417	ce.re24199.putative_enhancer	0	.
chrIV	12898934	12899085	ce.re24200.coding_promoter	0	+
chrIV	12901753	12901904	ce.re24201.putative_enhancer	0	.
chrIV	12902536	12902687	ce.re24202.coding_promoter	0	+
chrIV	12903824	12903975	ce.re24203.other_element	0	.
chrIV	12905556	12905707	ce.re24204.putative_enhancer	0	.
chrIV	12906639	12906790	ce.re24205.coding_promoter	0	-
chrIV	12909896	12910047	ce.re24206.coding_promoter	0	-
chrIV	12912121	12912272	ce.re24207.putative_enhancer	0	.
chrIV	12915646	12915797	ce.re24208.coding_promoter	0	+
chrIV	12920700	12920851	ce.re24209.putative_enhancer	0	.
chrIV	12921166	12921317	ce.re24210.coding_promoter	0	+
chrIV	12932462	12932613	ce.re24211.other_element	0	.
chrIV	12936568	12936719	ce.re24212.coding_promoter	0	+
chrIV	12941420	12941571	ce.re24213.coding_promoter	0	-
chrIV	12941934	12942085	ce.re24214.other_element	0	.
chrIV	12946998	12947149	ce.re24215.other_element	0	.
chrIV	12947770	12947921	ce.re24216.other_element	0	.
chrIV	12951846	12951997	ce.re24217.putative_enhancer	0	.
chrIV	12957273	12957424	ce.re24218.pseudogene_promoter	0	-
chrIV	12962702	12962853	ce.re24219.coding_promoter	0	+
chrIV	12964765	12964916	ce.re24220.putative_enhancer	0	.
chrIV	12965245	12965396	ce.re24221.coding_promoter	0	+
chrIV	12969261	12969412	ce.re24222.coding_promoter	0	-
chrIV	12976100	12976251	ce.re24223.coding_promoter	0	+
chrIV	12978426	12978577	ce.re24224.putative_enhancer	0	.
chrIV	12978843	12978994	ce.re24225.coding_promoter	0	+
chrIV	12984505	12984656	ce.re24226.coding_promoter	0	-
chrIV	12986068	12986219	ce.re24227.putative_enhancer	0	.
chrIV	12989413	12989564	ce.re24228.coding_promoter	0	-
chrIV	12991774	12991925	ce.re24229.coding_promoter	0	-
chrIV	12996038	12996189	ce.re24230.coding_promoter	0	+
chrIV	12996252	12996403	ce.re24231.coding_promoter	0	+
chrIV	12996856	12997007	ce.re24232.putative_enhancer	0	.
chrIV	12997647	12997798	ce.re24233.coding_promoter	0	.
chrIV	12999235	12999386	ce.re24234.coding_promoter	0	+
chrIV	13000417	13000568	ce.re24235.putative_enhancer	0	.
chrIV	13001282	13001433	ce.re24236.putative_enhancer	0	.
chrIV	13002162	13002313	ce.re24237.putative_enhancer	0	.
chrIV	13003612	13003763	ce.re24238.putative_enhancer	0	.
chrIV	13004909	13005060	ce.re24239.putative_enhancer	0	.
chrIV	13006753	13006904	ce.re24240.coding_promoter	0	+
chrIV	13008483	13008634	ce.re24241.coding_promoter	0	+
chrIV	13008788	13008939	ce.re24242.putative_enhancer	0	.
chrIV	13009901	13010052	ce.re24243.putative_enhancer	0	.
chrIV	13010553	13010704	ce.re24244.putative_enhancer	0	.
chrIV	13011347	13011498	ce.re24245.putative_enhancer	0	.
chrIV	13011556	13011707	ce.re24246.putative_enhancer	0	.
chrIV	13013330	13013481	ce.re24247.putative_enhancer	0	.
chrIV	13013834	13013985	ce.re24248.putative_enhancer	0	.
chrIV	13015352	13015503	ce.re24249.putative_enhancer	0	.
chrIV	13015922	13016073	ce.re24250.putative_enhancer	0	.
chrIV	13016848	13016999	ce.re24251.putative_enhancer	0	.
chrIV	13017152	13017303	ce.re24252.putative_enhancer	0	.
chrIV	13018150	13018301	ce.re24253.putative_enhancer	0	.
chrIV	13019505	13019656	ce.re24254.putative_enhancer	0	.
chrIV	13019916	13020067	ce.re24255.putative_enhancer	0	.
chrIV	13021318	13021469	ce.re24256.putative_enhancer	0	.
chrIV	13021521	13021672	ce.re24257.putative_enhancer	0	.
chrIV	13021855	13022006	ce.re24258.putative_enhancer	0	.
chrIV	13022865	13023016	ce.re24259.other_element	0	.
chrIV	13023965	13024116	ce.re24260.putative_enhancer	0	.
chrIV	13024448	13024599	ce.re24261.putative_enhancer	0	.
chrIV	13024983	13025134	ce.re24262.putative_enhancer	0	.
chrIV	13026058	13026209	ce.re24263.putative_enhancer	0	.
chrIV	13026898	13027049	ce.re24264.coding_promoter	0	+
chrIV	13027732	13027883	ce.re24265.putative_enhancer	0	.
chrIV	13028101	13028252	ce.re24266.putative_enhancer	0	.
chrIV	13028377	13028528	ce.re24267.putative_enhancer	0	.
chrIV	13028574	13028725	ce.re24268.putative_enhancer	0	.
chrIV	13028881	13029032	ce.re24269.other_element	0	.
chrIV	13029430	13029581	ce.re24270.putative_enhancer	0	.
chrIV	13029978	13030129	ce.re24271.putative_enhancer	0	.
chrIV	13030506	13030657	ce.re24272.putative_enhancer	0	.
chrIV	13030987	13031138	ce.re24273.coding_promoter	0	+
chrIV	13031251	13031402	ce.re24274.putative_enhancer	0	.
chrIV	13031557	13031708	ce.re24275.putative_enhancer	0	.
chrIV	13032209	13032360	ce.re24276.putative_enhancer	0	.
chrIV	13034857	13035008	ce.re24277.putative_enhancer	0	.
chrIV	13043585	13043736	ce.re24278.other_element	0	.
chrIV	13044458	13044609	ce.re24279.other_element	0	.
chrIV	13052965	13053116	ce.re24280.coding_promoter	0	+
chrIV	13057539	13057690	ce.re24281.coding_promoter	0	+
chrIV	13058894	13059045	ce.re24282.putative_enhancer	0	.
chrIV	13063828	13063979	ce.re24283.coding_promoter	0	+
chrIV	13075136	13075287	ce.re24284.putative_enhancer	0	.
chrIV	13075620	13075771	ce.re24285.other_element	0	.
chrIV	13075818	13075969	ce.re24286.putative_enhancer	0	.
chrIV	13077849	13078000	ce.re24287.unknown_promoter	0	+
chrIV	13078670	13078821	ce.re24288.putative_enhancer	0	.
chrIV	13079289	13079440	ce.re24289.coding_promoter	0	+
chrIV	13080326	13080477	ce.re24290.coding_promoter	0	-
chrIV	13081101	13081252	ce.re24291.putative_enhancer	0	.
chrIV	13082073	13082224	ce.re24292.putative_enhancer	0	.
chrIV	13082370	13082521	ce.re24293.other_element	0	.
chrIV	13082846	13082997	ce.re24294.other_element	0	.
chrIV	13083329	13083480	ce.re24295.putative_enhancer	0	.
chrIV	13084103	13084254	ce.re24296.putative_enhancer	0	.
chrIV	13093802	13093953	ce.re24297.coding_promoter	0	.
chrIV	13095573	13095724	ce.re24298.coding_promoter	0	+
chrIV	13098769	13098920	ce.re24299.coding_promoter	0	.
chrIV	13099138	13099289	ce.re24300.putative_enhancer	0	.
chrIV	13109842	13109993	ce.re24301.coding_promoter	0	-
chrIV	13110992	13111143	ce.re24302.coding_promoter	0	-
chrIV	13116785	13116936	ce.re24303.putative_enhancer	0	.
chrIV	13118949	13119100	ce.re24304.coding_promoter	0	+
chrIV	13121479	13121630	ce.re24305.putative_enhancer	0	.
chrIV	13121788	13121939	ce.re24306.putative_enhancer	0	.
chrIV	13126129	13126280	ce.re24307.unknown_promoter	0	+
chrIV	13127689	13127840	ce.re24308.putative_enhancer	0	.
chrIV	13127994	13128145	ce.re24309.putative_enhancer	0	.
chrIV	13140894	13141045	ce.re24310.putative_enhancer	0	.
chrIV	13141314	13141465	ce.re24311.other_element	0	.
chrIV	13148737	13148888	ce.re24312.other_element	0	.
chrIV	13150171	13150322	ce.re24313.other_element	0	.
chrIV	13154394	13154545	ce.re24314.coding_promoter	0	-
chrIV	13154752	13154903	ce.re24315.coding_promoter	0	.
chrIV	13168005	13168156	ce.re24316.other_element	0	.
chrIV	13169589	13169740	ce.re24317.coding_promoter	0	+
chrIV	13178055	13178206	ce.re24318.putative_enhancer	0	.
chrIV	13178755	13178906	ce.re24319.putative_enhancer	0	.
chrIV	13179333	13179484	ce.re24320.coding_promoter	0	-
chrIV	13182054	13182205	ce.re24321.pseudogene_promoter	0	+
chrIV	13182897	13183048	ce.re24322.pseudogene_promoter	0	+
chrIV	13190200	13190351	ce.re24323.putative_enhancer	0	.
chrIV	13193248	13193399	ce.re24324.putative_enhancer	0	.
chrIV	13196873	13197024	ce.re24325.coding_promoter	0	-
chrIV	13197388	13197539	ce.re24326.coding_promoter	0	-
chrIV	13202460	13202611	ce.re24327.putative_enhancer	0	.
chrIV	13205242	13205393	ce.re24328.putative_enhancer	0	.
chrIV	13205542	13205693	ce.re24329.putative_enhancer	0	.
chrIV	13205993	13206144	ce.re24330.coding_promoter	0	-
chrIV	13206513	13206664	ce.re24331.coding_promoter	0	-
chrIV	13218568	13218719	ce.re24332.other_element	0	.
chrIV	13219562	13219713	ce.re24333.putative_enhancer	0	.
chrIV	13226937	13227088	ce.re24334.unknown_promoter	0	-
chrIV	13231088	13231239	ce.re24335.putative_enhancer	0	.
chrIV	13231500	13231651	ce.re24336.unknown_promoter	0	-
chrIV	13231897	13232048	ce.re24337.putative_enhancer	0	.
chrIV	13239067	13239218	ce.re24338.non-coding_RNA	0	-
chrIV	13239458	13239609	ce.re24339.coding_promoter	0	+
chrIV	13240137	13240288	ce.re24340.putative_enhancer	0	.
chrIV	13240575	13240726	ce.re24341.coding_promoter	0	.
chrIV	13243261	13243412	ce.re24342.other_element	0	.
chrIV	13250397	13250548	ce.re24343.putative_enhancer	0	.
chrIV	13250862	13251013	ce.re24344.putative_enhancer	0	.
chrIV	13251279	13251430	ce.re24345.other_element	0	.
chrIV	13251874	13252025	ce.re24346.other_element	0	.
chrIV	13252506	13252657	ce.re24347.coding_promoter	0	.
chrIV	13253295	13253446	ce.re24348.coding_promoter	0	-
chrIV	13253965	13254116	ce.re24349.coding_promoter	0	.
chrIV	13254893	13255044	ce.re24350.putative_enhancer	0	.
chrIV	13255409	13255560	ce.re24351.other_element	0	.
chrIV	13259250	13259401	ce.re24352.other_element	0	.
chrIV	13259596	13259747	ce.re24353.putative_enhancer	0	.
chrIV	13262985	13263136	ce.re24354.putative_enhancer	0	.
chrIV	13270221	13270372	ce.re24355.putative_enhancer	0	.
chrIV	13272601	13272752	ce.re24356.coding_promoter	0	-
chrIV	13289482	13289633	ce.re24357.coding_promoter	0	-
chrIV	13290351	13290502	ce.re24358.coding_promoter	0	-
chrIV	13292038	13292189	ce.re24359.putative_enhancer	0	.
chrIV	13293320	13293471	ce.re24360.unknown_promoter	0	+
chrIV	13293825	13293976	ce.re24361.other_element	0	.
chrIV	13296505	13296656	ce.re24362.other_element	0	.
chrIV	13296752	13296903	ce.re24363.other_element	0	.
chrIV	13297103	13297254	ce.re24364.putative_enhancer	0	.
chrIV	13297479	13297630	ce.re24365.coding_promoter	0	+
chrIV	13297842	13297993	ce.re24366.coding_promoter	0	.
chrIV	13299819	13299970	ce.re24367.putative_enhancer	0	.
chrIV	13300849	13301000	ce.re24368.putative_enhancer	0	.
chrIV	13304954	13305105	ce.re24369.putative_enhancer	0	.
chrIV	13305289	13305440	ce.re24370.putative_enhancer	0	.
chrIV	13311459	13311610	ce.re24371.coding_promoter	0	+
chrIV	13311789	13311940	ce.re24372.coding_promoter	0	+
chrIV	13313166	13313317	ce.re24373.coding_promoter	0	+
chrIV	13313494	13313645	ce.re24374.putative_enhancer	0	.
chrIV	13314286	13314437	ce.re24375.coding_promoter	0	+
chrIV	13314598	13314749	ce.re24376.putative_enhancer	0	.
chrIV	13315366	13315517	ce.re24377.other_element	0	.
chrIV	13315703	13315854	ce.re24378.putative_enhancer	0	.
chrIV	13318460	13318611	ce.re24379.putative_enhancer	0	.
chrIV	13318818	13318969	ce.re24380.pseudogene_promoter	0	+
chrIV	13320449	13320600	ce.re24381.other_element	0	.
chrIV	13322565	13322716	ce.re24382.coding_promoter	0	+
chrIV	13324430	13324581	ce.re24383.unknown_promoter	0	-
chrIV	13325119	13325270	ce.re24384.putative_enhancer	0	.
chrIV	13326124	13326275	ce.re24385.putative_enhancer	0	.
chrIV	13327185	13327336	ce.re24386.putative_enhancer	0	.
chrIV	13327938	13328089	ce.re24387.coding_promoter	0	+
chrIV	13329560	13329711	ce.re24388.putative_enhancer	0	.
chrIV	13330031	13330182	ce.re24389.putative_enhancer	0	.
chrIV	13331403	13331554	ce.re24390.coding_promoter	0	-
chrIV	13331726	13331877	ce.re24391.other_element	0	.
chrIV	13333184	13333335	ce.re24392.putative_enhancer	0	.
chrIV	13334409	13334560	ce.re24393.putative_enhancer	0	.
chrIV	13335716	13335867	ce.re24394.other_element	0	.
chrIV	13335964	13336115	ce.re24395.other_element	0	.
chrIV	13338190	13338341	ce.re24396.pseudogene_promoter	0	+
chrIV	13346149	13346300	ce.re24397.unknown_promoter	0	-
chrIV	13346692	13346843	ce.re24398.coding_promoter	0	+
chrIV	13347378	13347529	ce.re24399.coding_promoter	0	+
chrIV	13348671	13348822	ce.re24400.putative_enhancer	0	.
chrIV	13348975	13349126	ce.re24401.other_element	0	.
chrIV	13353322	13353473	ce.re24402.coding_promoter	0	.
chrIV	13355991	13356142	ce.re24403.other_element	0	.
chrIV	13363705	13363856	ce.re24404.putative_enhancer	0	.
chrIV	13367728	13367879	ce.re24405.putative_enhancer	0	.
chrIV	13370032	13370183	ce.re24406.putative_enhancer	0	.
chrIV	13370467	13370618	ce.re24407.coding_promoter	0	.
chrIV	13370848	13370999	ce.re24408.putative_enhancer	0	.
chrIV	13375045	13375196	ce.re24409.putative_enhancer	0	.
chrIV	13384028	13384179	ce.re24410.coding_promoter	0	.
chrIV	13386184	13386335	ce.re24411.coding_promoter	0	.
chrIV	13388917	13389068	ce.re24412.putative_enhancer	0	.
chrIV	13389385	13389536	ce.re24413.other_element	0	.
chrIV	13392280	13392431	ce.re24414.putative_enhancer	0	.
chrIV	13393319	13393470	ce.re24415.unknown_promoter	0	+
chrIV	13393647	13393798	ce.re24416.putative_enhancer	0	.
chrIV	13393964	13394115	ce.re24417.putative_enhancer	0	.
chrIV	13394470	13394621	ce.re24418.putative_enhancer	0	.
chrIV	13394828	13394979	ce.re24419.putative_enhancer	0	.
chrIV	13395325	13395476	ce.re24420.coding_promoter	0	-
chrIV	13395918	13396069	ce.re24421.other_element	0	.
chrIV	13396277	13396428	ce.re24422.putative_enhancer	0	.
chrIV	13396573	13396724	ce.re24423.unknown_promoter	0	+
chrIV	13398796	13398947	ce.re24424.coding_promoter	0	-
chrIV	13400299	13400450	ce.re24425.other_element	0	.
chrIV	13400834	13400985	ce.re24426.coding_promoter	0	-
chrIV	13401097	13401248	ce.re24427.coding_promoter	0	+
chrIV	13408108	13408259	ce.re24428.putative_enhancer	0	.
chrIV	13412741	13412892	ce.re24429.putative_enhancer	0	.
chrIV	13413119	13413270	ce.re24430.coding_promoter	0	-
chrIV	13415986	13416137	ce.re24431.coding_promoter	0	.
chrIV	13430265	13430416	ce.re24432.putative_enhancer	0	.
chrIV	13438975	13439126	ce.re24433.non-coding_RNA	0	+
chrIV	13440690	13440841	ce.re24434.non-coding_RNA	0	.
chrIV	13443454	13443605	ce.re24435.non-coding_RNA	0	.
chrIV	13443643	13443794	ce.re24436.non-coding_RNA	0	.
chrIV	13445277	13445428	ce.re24437.coding_promoter	0	-
chrIV	13453647	13453798	ce.re24438.coding_promoter	0	-
chrIV	13454038	13454189	ce.re24439.putative_enhancer	0	.
chrIV	13454789	13454940	ce.re24440.coding_promoter	0	+
chrIV	13455153	13455304	ce.re24441.other_element	0	.
chrIV	13457004	13457155	ce.re24442.putative_enhancer	0	.
chrIV	13460850	13461001	ce.re24443.putative_enhancer	0	.
chrIV	13461169	13461320	ce.re24444.coding_promoter	0	-
chrIV	13462686	13462837	ce.re24445.other_element	0	.
chrIV	13467783	13467934	ce.re24446.putative_enhancer	0	.
chrIV	13471866	13472017	ce.re24447.coding_promoter	0	+
chrIV	13482005	13482156	ce.re24448.coding_promoter	0	+
chrIV	13482345	13482496	ce.re24449.other_element	0	.
chrIV	13483433	13483584	ce.re24450.putative_enhancer	0	.
chrIV	13484310	13484461	ce.re24451.other_element	0	.
chrIV	13487181	13487332	ce.re24452.other_element	0	.
chrIV	13490959	13491110	ce.re24453.other_element	0	.
chrIV	13491248	13491399	ce.re24454.putative_enhancer	0	.
chrIV	13493698	13493849	ce.re24455.putative_enhancer	0	.
chrIV	13494573	13494724	ce.re24456.coding_promoter	0	+
chrIV	13495115	13495266	ce.re24457.coding_promoter	0	+
chrIV	13495589	13495740	ce.re24458.putative_enhancer	0	.
chrIV	13500334	13500485	ce.re24459.putative_enhancer	0	.
chrIV	13501055	13501206	ce.re24460.putative_enhancer	0	.
chrIV	13502881	13503032	ce.re24461.coding_promoter	0	.
chrIV	13503095	13503246	ce.re24462.coding_promoter	0	.
chrIV	13503456	13503607	ce.re24463.coding_promoter	0	-
chrIV	13503756	13503907	ce.re24464.coding_promoter	0	+
chrIV	13504101	13504252	ce.re24465.other_element	0	.
chrIV	13504509	13504660	ce.re24466.coding_promoter	0	+
chrIV	13507123	13507274	ce.re24467.other_element	0	.
chrIV	13508958	13509109	ce.re24468.coding_promoter	0	+
chrIV	13512358	13512509	ce.re24469.coding_promoter	0	-
chrIV	13519093	13519244	ce.re24470.coding_promoter	0	-
chrIV	13521906	13522057	ce.re24471.coding_promoter	0	-
chrIV	13528171	13528322	ce.re24472.putative_enhancer	0	.
chrIV	13529044	13529195	ce.re24473.putative_enhancer	0	.
chrIV	13533191	13533342	ce.re24474.other_element	0	.
chrIV	13538678	13538829	ce.re24475.coding_promoter	0	-
chrIV	13539008	13539159	ce.re24476.putative_enhancer	0	.
chrIV	13539428	13539579	ce.re24477.putative_enhancer	0	.
chrIV	13541029	13541180	ce.re24478.putative_enhancer	0	.
chrIV	13541826	13541977	ce.re24479.coding_promoter	0	-
chrIV	13547920	13548071	ce.re24480.other_element	0	.
chrIV	13548301	13548452	ce.re24481.coding_promoter	0	-
chrIV	13553109	13553260	ce.re24482.coding_promoter	0	+
chrIV	13554703	13554854	ce.re24483.putative_enhancer	0	.
chrIV	13556712	13556863	ce.re24484.putative_enhancer	0	.
chrIV	13557487	13557638	ce.re24485.putative_enhancer	0	.
chrIV	13561632	13561783	ce.re24486.coding_promoter	0	.
chrIV	13578438	13578589	ce.re24487.coding_promoter	0	-
chrIV	13588298	13588449	ce.re24488.coding_promoter	0	+
chrIV	13588586	13588737	ce.re24489.putative_enhancer	0	.
chrIV	13588720	13588871	ce.re24490.putative_enhancer	0	.
chrIV	13600768	13600919	ce.re24491.non-coding_RNA	0	+
chrIV	13601555	13601706	ce.re24492.coding_promoter	0	+
chrIV	13602119	13602270	ce.re24493.non-coding_RNA	0	+
chrIV	13609889	13610040	ce.re24494.coding_promoter	0	-
chrIV	13619289	13619440	ce.re24495.coding_promoter	0	+
chrIV	13628018	13628169	ce.re24496.other_element	0	.
chrIV	13632683	13632834	ce.re24497.other_element	0	.
chrIV	13633312	13633463	ce.re24498.coding_promoter	0	+
chrIV	13635620	13635771	ce.re24499.putative_enhancer	0	.
chrIV	13639159	13639310	ce.re24500.coding_promoter	0	+
chrIV	13640773	13640924	ce.re24501.putative_enhancer	0	.
chrIV	13653588	13653739	ce.re24502.coding_promoter	0	+
chrIV	13654408	13654559	ce.re24503.putative_enhancer	0	.
chrIV	13657990	13658141	ce.re24504.putative_enhancer	0	.
chrIV	13658282	13658433	ce.re24505.putative_enhancer	0	.
chrIV	13667182	13667333	ce.re24506.coding_promoter	0	-
chrIV	13667832	13667983	ce.re24507.other_element	0	.
chrIV	13668411	13668562	ce.re24508.putative_enhancer	0	.
chrIV	13669041	13669192	ce.re24509.other_element	0	.
chrIV	13682872	13683023	ce.re24510.putative_enhancer	0	.
chrIV	13687170	13687321	ce.re24511.coding_promoter	0	-
chrIV	13687749	13687900	ce.re24512.putative_enhancer	0	.
chrIV	13689458	13689609	ce.re24513.coding_promoter	0	-
chrIV	13692630	13692781	ce.re24514.putative_enhancer	0	.
chrIV	13694084	13694235	ce.re24515.putative_enhancer	0	.
chrIV	13694712	13694863	ce.re24516.putative_enhancer	0	.
chrIV	13695847	13695998	ce.re24517.putative_enhancer	0	.
chrIV	13696171	13696322	ce.re24518.putative_enhancer	0	.
chrIV	13696872	13697023	ce.re24519.putative_enhancer	0	.
chrIV	13699297	13699448	ce.re24520.coding_promoter	0	-
chrIV	13699606	13699757	ce.re24521.putative_enhancer	0	.
chrIV	13701174	13701325	ce.re24522.putative_enhancer	0	.
chrIV	13701583	13701734	ce.re24523.putative_enhancer	0	.
chrIV	13702709	13702860	ce.re24524.putative_enhancer	0	.
chrIV	13704059	13704210	ce.re24525.coding_promoter	0	-
chrIV	13704307	13704458	ce.re24526.putative_enhancer	0	.
chrIV	13708064	13708215	ce.re24527.putative_enhancer	0	.
chrIV	13709236	13709387	ce.re24528.putative_enhancer	0	.
chrIV	13710497	13710648	ce.re24529.putative_enhancer	0	.
chrIV	13714830	13714981	ce.re24530.putative_enhancer	0	.
chrIV	13716893	13717044	ce.re24531.putative_enhancer	0	.
chrIV	13719074	13719225	ce.re24532.putative_enhancer	0	.
chrIV	13721115	13721266	ce.re24533.putative_enhancer	0	.
chrIV	13725275	13725426	ce.re24534.unknown_promoter	0	+
chrIV	13727276	13727427	ce.re24535.other_element	0	.
chrIV	13727980	13728131	ce.re24536.coding_promoter	0	+
chrIV	13735732	13735883	ce.re24537.other_element	0	.
chrIV	13748926	13749077	ce.re24538.coding_promoter	0	+
chrIV	13755708	13755859	ce.re24539.putative_enhancer	0	.
chrIV	13759466	13759617	ce.re24540.putative_enhancer	0	.
chrIV	13760187	13760338	ce.re24541.putative_enhancer	0	.
chrIV	13763602	13763753	ce.re24542.putative_enhancer	0	.
chrIV	13764830	13764981	ce.re24543.other_element	0	.
chrIV	13777627	13777778	ce.re24544.coding_promoter	0	+
chrIV	13778093	13778244	ce.re24545.putative_enhancer	0	.
chrIV	13779053	13779204	ce.re24546.coding_promoter	0	+
chrIV	13780214	13780365	ce.re24547.putative_enhancer	0	.
chrIV	13783343	13783494	ce.re24548.coding_promoter	0	-
chrIV	13783658	13783809	ce.re24549.coding_promoter	0	+
chrIV	13786860	13787011	ce.re24550.coding_promoter	0	-
chrIV	13788767	13788918	ce.re24551.coding_promoter	0	.
chrIV	13790854	13791005	ce.re24552.putative_enhancer	0	.
chrIV	13798066	13798217	ce.re24553.coding_promoter	0	-
chrIV	13814496	13814647	ce.re24554.putative_enhancer	0	.
chrIV	13814730	13814881	ce.re24555.putative_enhancer	0	.
chrIV	13824493	13824644	ce.re24556.putative_enhancer	0	.
chrIV	13826459	13826610	ce.re24557.coding_promoter	0	+
chrIV	13837296	13837447	ce.re24558.putative_enhancer	0	.
chrIV	13838380	13838531	ce.re24559.putative_enhancer	0	.
chrIV	13844074	13844225	ce.re24560.unknown_promoter	0	-
chrIV	13848049	13848200	ce.re24561.other_element	0	.
chrIV	13855408	13855559	ce.re24562.other_element	0	.
chrIV	13855630	13855781	ce.re24563.other_element	0	.
chrIV	13860591	13860742	ce.re24564.other_element	0	.
chrIV	13861476	13861627	ce.re24565.other_element	0	.
chrIV	13864742	13864893	ce.re24566.putative_enhancer	0	.
chrIV	13865264	13865415	ce.re24567.coding_promoter	0	.
chrIV	13870166	13870317	ce.re24568.non-coding_RNA	0	+
chrIV	13877802	13877953	ce.re24569.putative_enhancer	0	.
chrIV	13880166	13880317	ce.re24570.other_element	0	.
chrIV	13880515	13880666	ce.re24571.coding_promoter	0	+
chrIV	13880929	13881080	ce.re24572.coding_promoter	0	+
chrIV	13881876	13882027	ce.re24573.coding_promoter	0	.
chrIV	13883991	13884142	ce.re24574.putative_enhancer	0	.
chrIV	13884559	13884710	ce.re24575.other_element	0	.
chrIV	13885067	13885218	ce.re24576.putative_enhancer	0	.
chrIV	13887158	13887309	ce.re24577.putative_enhancer	0	.
chrIV	13887612	13887763	ce.re24578.coding_promoter	0	+
chrIV	13888227	13888378	ce.re24579.putative_enhancer	0	.
chrIV	13889253	13889404	ce.re24580.other_element	0	.
chrIV	13889940	13890091	ce.re24581.putative_enhancer	0	.
chrIV	13891701	13891852	ce.re24582.putative_enhancer	0	.
chrIV	13892211	13892362	ce.re24583.putative_enhancer	0	.
chrIV	13892504	13892655	ce.re24584.other_element	0	.
chrIV	13893267	13893418	ce.re24585.putative_enhancer	0	.
chrIV	13893449	13893600	ce.re24586.other_element	0	.
chrIV	13899877	13900028	ce.re24587.putative_enhancer	0	.
chrIV	13904553	13904704	ce.re24588.putative_enhancer	0	.
chrIV	13906532	13906683	ce.re24589.putative_enhancer	0	.
chrIV	13907520	13907671	ce.re24590.unknown_promoter	0	+
chrIV	13909841	13909992	ce.re24591.other_element	0	.
chrIV	13911039	13911190	ce.re24592.putative_enhancer	0	.
chrIV	13913058	13913209	ce.re24593.putative_enhancer	0	.
chrIV	13914093	13914244	ce.re24594.coding_promoter	0	-
chrIV	13916917	13917068	ce.re24595.unknown_promoter	0	-
chrIV	13919330	13919481	ce.re24596.putative_enhancer	0	.
chrIV	13922398	13922549	ce.re24597.other_element	0	.
chrIV	13927456	13927607	ce.re24598.putative_enhancer	0	.
chrIV	13934432	13934583	ce.re24599.putative_enhancer	0	.
chrIV	13938188	13938339	ce.re24600.coding_promoter	0	+
chrIV	13940948	13941099	ce.re24601.putative_enhancer	0	.
chrIV	13942834	13942985	ce.re24602.putative_enhancer	0	.
chrIV	13945276	13945427	ce.re24603.putative_enhancer	0	.
chrIV	13949811	13949962	ce.re24604.putative_enhancer	0	.
chrIV	13954596	13954747	ce.re24605.putative_enhancer	0	.
chrIV	13955814	13955965	ce.re24606.putative_enhancer	0	.
chrIV	13965670	13965821	ce.re24607.other_element	0	.
chrIV	13974916	13975067	ce.re24608.other_element	0	.
chrIV	13980232	13980383	ce.re24609.coding_promoter	0	-
chrIV	13984708	13984859	ce.re24610.other_element	0	.
chrIV	13990014	13990165	ce.re24611.putative_enhancer	0	.
chrIV	14004480	14004631	ce.re24612.other_element	0	.
chrIV	14013822	14013973	ce.re24613.non-coding_RNA	0	-
chrIV	14024901	14025052	ce.re24614.putative_enhancer	0	.
chrIV	14032899	14033050	ce.re24615.putative_enhancer	0	.
chrIV	14033267	14033418	ce.re24616.putative_enhancer	0	.
chrIV	14033573	14033724	ce.re24617.unknown_promoter	0	+
chrIV	14033781	14033932	ce.re24618.non-coding_RNA	0	+
chrIV	14034239	14034390	ce.re24619.putative_enhancer	0	.
chrIV	14034361	14034512	ce.re24620.putative_enhancer	0	.
chrIV	14043749	14043900	ce.re24621.putative_enhancer	0	.
chrIV	14044080	14044231	ce.re24622.putative_enhancer	0	.
chrIV	14044706	14044857	ce.re24623.coding_promoter	0	-
chrIV	14046889	14047040	ce.re24624.putative_enhancer	0	.
chrIV	14050570	14050721	ce.re24625.coding_promoter	0	+
chrIV	14057882	14058033	ce.re24626.other_element	0	.
chrIV	14060586	14060737	ce.re24627.coding_promoter	0	-
chrIV	14062053	14062204	ce.re24628.putative_enhancer	0	.
chrIV	14063570	14063721	ce.re24629.other_element	0	.
chrIV	14064226	14064377	ce.re24630.other_element	0	.
chrIV	14065031	14065182	ce.re24631.putative_enhancer	0	.
chrIV	14066567	14066718	ce.re24632.putative_enhancer	0	.
chrIV	14069938	14070089	ce.re24633.coding_promoter	0	-
chrIV	14070325	14070476	ce.re24634.coding_promoter	0	+
chrIV	14070734	14070885	ce.re24635.coding_promoter	0	.
chrIV	14071040	14071191	ce.re24636.coding_promoter	0	.
chrIV	14071535	14071686	ce.re24637.putative_enhancer	0	.
chrIV	14079959	14080110	ce.re24638.putative_enhancer	0	.
chrIV	14083088	14083239	ce.re24639.putative_enhancer	0	.
chrIV	14085787	14085938	ce.re24640.putative_enhancer	0	.
chrIV	14086483	14086634	ce.re24641.putative_enhancer	0	.
chrIV	14089857	14090008	ce.re24642.coding_promoter	0	+
chrIV	14091026	14091177	ce.re24643.coding_promoter	0	+
chrIV	14091337	14091488	ce.re24644.putative_enhancer	0	.
chrIV	14099274	14099425	ce.re24645.coding_promoter	0	-
chrIV	14103179	14103330	ce.re24646.coding_promoter	0	-
chrIV	14104911	14105062	ce.re24647.putative_enhancer	0	.
chrIV	14105726	14105877	ce.re24648.putative_enhancer	0	.
chrIV	14112329	14112480	ce.re24649.putative_enhancer	0	.
chrIV	14113755	14113906	ce.re24650.coding_promoter	0	-
chrIV	14115667	14115818	ce.re24651.coding_promoter	0	-
chrIV	14116383	14116534	ce.re24652.putative_enhancer	0	.
chrIV	14118821	14118972	ce.re24653.putative_enhancer	0	.
chrIV	14119140	14119291	ce.re24654.putative_enhancer	0	.
chrIV	14125312	14125463	ce.re24655.other_element	0	.
chrIV	14128357	14128508	ce.re24656.coding_promoter	0	.
chrIV	14177098	14177249	ce.re24657.coding_promoter	0	.
chrIV	14218632	14218783	ce.re24658.putative_enhancer	0	.
chrIV	14219764	14219915	ce.re24659.coding_promoter	0	+
chrIV	14223614	14223765	ce.re24660.putative_enhancer	0	.
chrIV	14225001	14225152	ce.re24661.non-coding_RNA	0	+
chrIV	14240092	14240243	ce.re24662.putative_enhancer	0	.
chrIV	14240337	14240488	ce.re24663.putative_enhancer	0	.
chrIV	14255654	14255805	ce.re24664.unknown_promoter	0	+
chrIV	14258716	14258867	ce.re24665.putative_enhancer	0	.
chrIV	14259256	14259407	ce.re24666.other_element	0	.
chrIV	14260075	14260226	ce.re24667.other_element	0	.
chrIV	14260828	14260979	ce.re24668.putative_enhancer	0	.
chrIV	14261058	14261209	ce.re24669.unknown_promoter	0	.
chrIV	14264238	14264389	ce.re24670.unknown_promoter	0	+
chrIV	14267264	14267415	ce.re24671.putative_enhancer	0	.
chrIV	14272553	14272704	ce.re24672.putative_enhancer	0	.
chrIV	14276537	14276688	ce.re24673.putative_enhancer	0	.
chrIV	14279486	14279637	ce.re24674.putative_enhancer	0	.
chrIV	14290748	14290899	ce.re24675.coding_promoter	0	+
chrIV	14293032	14293183	ce.re24676.putative_enhancer	0	.
chrIV	14295301	14295452	ce.re24677.other_element	0	.
chrIV	14297233	14297384	ce.re24678.putative_enhancer	0	.
chrIV	14297759	14297910	ce.re24679.putative_enhancer	0	.
chrIV	14299064	14299215	ce.re24680.putative_enhancer	0	.
chrIV	14302525	14302676	ce.re24681.other_element	0	.
chrIV	14307553	14307704	ce.re24682.putative_enhancer	0	.
chrIV	14307859	14308010	ce.re24683.other_element	0	.
chrIV	14315431	14315582	ce.re24684.other_element	0	.
chrIV	14325871	14326022	ce.re24685.coding_promoter	0	-
chrIV	14327095	14327246	ce.re24686.coding_promoter	0	-
chrIV	14328163	14328314	ce.re24687.putative_enhancer	0	.
chrIV	14328339	14328490	ce.re24688.unknown_promoter	0	.
chrIV	14328502	14328653	ce.re24689.putative_enhancer	0	.
chrIV	14340619	14340770	ce.re24690.putative_enhancer	0	.
chrIV	14352314	14352465	ce.re24691.other_element	0	.
chrIV	14356268	14356419	ce.re24692.unknown_promoter	0	+
chrIV	14362004	14362155	ce.re24693.coding_promoter	0	+
chrIV	14371636	14371787	ce.re24694.coding_promoter	0	+
chrIV	14371842	14371993	ce.re24695.putative_enhancer	0	.
chrIV	14377428	14377579	ce.re24696.putative_enhancer	0	.
chrIV	14384326	14384477	ce.re24697.putative_enhancer	0	.
chrIV	14385281	14385432	ce.re24698.putative_enhancer	0	.
chrIV	14387972	14388123	ce.re24699.unknown_promoter	0	.
chrIV	14389213	14389364	ce.re24700.unknown_promoter	0	+
chrIV	14390357	14390508	ce.re24701.putative_enhancer	0	.
chrIV	14391798	14391949	ce.re24702.putative_enhancer	0	.
chrIV	14412714	14412865	ce.re24703.putative_enhancer	0	.
chrIV	14413504	14413655	ce.re24704.putative_enhancer	0	.
chrIV	14414307	14414458	ce.re24705.putative_enhancer	0	.
chrIV	14420826	14420977	ce.re24706.other_element	0	.
chrIV	14423259	14423410	ce.re24707.coding_promoter	0	-
chrIV	14431058	14431209	ce.re24708.coding_promoter	0	-
chrIV	14432903	14433054	ce.re24709.coding_promoter	0	-
chrIV	14437552	14437703	ce.re24710.putative_enhancer	0	.
chrIV	14444174	14444325	ce.re24711.coding_promoter	0	-
chrIV	14445321	14445472	ce.re24712.coding_promoter	0	-
chrIV	14449314	14449465	ce.re24713.coding_promoter	0	-
chrIV	14454050	14454201	ce.re24714.other_element	0	.
chrIV	14454646	14454797	ce.re24715.putative_enhancer	0	.
chrIV	14455813	14455964	ce.re24716.coding_promoter	0	+
chrIV	14456396	14456547	ce.re24717.putative_enhancer	0	.
chrIV	14456784	14456935	ce.re24718.putative_enhancer	0	.
chrIV	14460885	14461036	ce.re24719.putative_enhancer	0	.
chrIV	14461856	14462007	ce.re24720.other_element	0	.
chrIV	14464203	14464354	ce.re24721.coding_promoter	0	+
chrIV	14464697	14464848	ce.re24722.putative_enhancer	0	.
chrIV	14465789	14465940	ce.re24723.unknown_promoter	0	-
chrIV	14468207	14468358	ce.re24724.putative_enhancer	0	.
chrIV	14470064	14470215	ce.re24725.unknown_promoter	0	+
chrIV	14470393	14470544	ce.re24726.putative_enhancer	0	.
chrIV	14481873	14482024	ce.re24727.putative_enhancer	0	.
chrIV	14482241	14482392	ce.re24728.coding_promoter	0	+
chrIV	14483523	14483674	ce.re24729.putative_enhancer	0	.
chrIV	14486208	14486359	ce.re24730.unknown_promoter	0	-
chrIV	14494215	14494366	ce.re24731.putative_enhancer	0	.
chrIV	14496646	14496797	ce.re24732.coding_promoter	0	-
chrIV	14500203	14500354	ce.re24733.putative_enhancer	0	.
chrIV	14506167	14506318	ce.re24734.putative_enhancer	0	.
chrIV	14507084	14507235	ce.re24735.coding_promoter	0	-
chrIV	14510449	14510600	ce.re24736.unknown_promoter	0	-
chrIV	14510567	14510718	ce.re24737.other_element	0	.
chrIV	14511517	14511668	ce.re24738.putative_enhancer	0	.
chrIV	14525674	14525825	ce.re24739.putative_enhancer	0	.
chrIV	14530197	14530348	ce.re24740.putative_enhancer	0	.
chrIV	14531743	14531894	ce.re24741.other_element	0	.
chrIV	14532391	14532542	ce.re24742.pseudogene_promoter	0	-
chrIV	14547430	14547581	ce.re24743.other_element	0	.
chrIV	14552023	14552174	ce.re24744.coding_promoter	0	-
chrIV	14554692	14554843	ce.re24745.other_element	0	.
chrIV	14561200	14561351	ce.re24746.putative_enhancer	0	.
chrIV	14561764	14561915	ce.re24747.putative_enhancer	0	.
chrIV	14563034	14563185	ce.re24748.putative_enhancer	0	.
chrIV	14576643	14576794	ce.re24749.non-coding_RNA	0	-
chrIV	14579393	14579544	ce.re24750.putative_enhancer	0	.
chrIV	14581025	14581176	ce.re24751.coding_promoter	0	-
chrIV	14589957	14590108	ce.re24752.coding_promoter	0	+
chrIV	14594253	14594404	ce.re24753.putative_enhancer	0	.
chrIV	14594434	14594585	ce.re24754.putative_enhancer	0	.
chrIV	14597879	14598030	ce.re24755.putative_enhancer	0	.
chrIV	14598074	14598225	ce.re24756.putative_enhancer	0	.
chrIV	14599410	14599561	ce.re24757.putative_enhancer	0	.
chrIV	14602382	14602533	ce.re24758.other_element	0	.
chrIV	14603132	14603283	ce.re24759.other_element	0	.
chrIV	14604700	14604851	ce.re24760.putative_enhancer	0	.
chrIV	14605232	14605383	ce.re24761.unknown_promoter	0	-
chrIV	14606613	14606764	ce.re24762.coding_promoter	0	+
chrIV	14609030	14609181	ce.re24763.putative_enhancer	0	.
chrIV	14609521	14609672	ce.re24764.putative_enhancer	0	.
chrIV	14609891	14610042	ce.re24765.putative_enhancer	0	.
chrIV	14610480	14610631	ce.re24766.coding_promoter	0	+
chrIV	14611042	14611193	ce.re24767.putative_enhancer	0	.
chrIV	14611339	14611490	ce.re24768.non-coding_RNA	0	-
chrIV	14611504	14611655	ce.re24769.coding_promoter	0	.
chrIV	14611928	14612079	ce.re24770.putative_enhancer	0	.
chrIV	14612212	14612363	ce.re24771.putative_enhancer	0	.
chrIV	14612691	14612842	ce.re24772.putative_enhancer	0	.
chrIV	14613051	14613202	ce.re24773.putative_enhancer	0	.
chrIV	14613523	14613674	ce.re24774.putative_enhancer	0	.
chrIV	14614265	14614416	ce.re24775.putative_enhancer	0	.
chrIV	14614958	14615109	ce.re24776.putative_enhancer	0	.
chrIV	14616054	14616205	ce.re24777.putative_enhancer	0	.
chrIV	14616658	14616809	ce.re24778.other_element	0	.
chrIV	14617165	14617316	ce.re24779.coding_promoter	0	+
chrIV	14617638	14617789	ce.re24780.putative_enhancer	0	.
chrIV	14618603	14618754	ce.re24781.other_element	0	.
chrIV	14619484	14619635	ce.re24782.other_element	0	.
chrIV	14620238	14620389	ce.re24783.putative_enhancer	0	.
chrIV	14620650	14620801	ce.re24784.putative_enhancer	0	.
chrIV	14621145	14621296	ce.re24785.other_element	0	.
chrIV	14621419	14621570	ce.re24786.putative_enhancer	0	.
chrIV	14621681	14621832	ce.re24787.putative_enhancer	0	.
chrIV	14622250	14622401	ce.re24788.putative_enhancer	0	.
chrIV	14622574	14622725	ce.re24789.putative_enhancer	0	.
chrIV	14624016	14624167	ce.re24790.other_element	0	.
chrIV	14637545	14637696	ce.re24791.coding_promoter	0	+
chrIV	14643068	14643219	ce.re24792.putative_enhancer	0	.
chrIV	14648160	14648311	ce.re24793.putative_enhancer	0	.
chrIV	14654731	14654882	ce.re24794.putative_enhancer	0	.
chrIV	14656691	14656842	ce.re24795.coding_promoter	0	+
chrIV	14658176	14658327	ce.re24796.putative_enhancer	0	.
chrIV	14661422	14661573	ce.re24797.putative_enhancer	0	.
chrIV	14661795	14661946	ce.re24798.putative_enhancer	0	.
chrIV	14667132	14667283	ce.re24799.putative_enhancer	0	.
chrIV	14668935	14669086	ce.re24800.putative_enhancer	0	.
chrIV	14675889	14676040	ce.re24801.coding_promoter	0	+
chrIV	14677236	14677387	ce.re24802.putative_enhancer	0	.
chrIV	14679225	14679376	ce.re24803.unknown_promoter	0	+
chrIV	14679474	14679625	ce.re24804.putative_enhancer	0	.
chrIV	14680643	14680794	ce.re24805.other_element	0	.
chrIV	14681541	14681692	ce.re24806.putative_enhancer	0	.
chrIV	14685802	14685953	ce.re24807.putative_enhancer	0	.
chrIV	14690043	14690194	ce.re24808.putative_enhancer	0	.
chrIV	14704213	14704364	ce.re24809.coding_promoter	0	-
chrIV	14706349	14706500	ce.re24810.coding_promoter	0	-
chrIV	14724137	14724288	ce.re24811.putative_enhancer	0	.
chrIV	14726045	14726196	ce.re24812.putative_enhancer	0	.
chrIV	14729373	14729524	ce.re24813.putative_enhancer	0	.
chrIV	14731275	14731426	ce.re24814.putative_enhancer	0	.
chrIV	14732875	14733026	ce.re24815.coding_promoter	0	+
chrIV	14747099	14747250	ce.re24816.putative_enhancer	0	.
chrIV	14747481	14747632	ce.re24817.putative_enhancer	0	.
chrIV	14747698	14747849	ce.re24818.putative_enhancer	0	.
chrIV	14748044	14748195	ce.re24819.putative_enhancer	0	.
chrIV	14749564	14749715	ce.re24820.putative_enhancer	0	.
chrIV	14755037	14755188	ce.re24821.coding_promoter	0	-
chrIV	14759796	14759947	ce.re24822.putative_enhancer	0	.
chrIV	14762834	14762985	ce.re24823.putative_enhancer	0	.
chrIV	14763409	14763560	ce.re24824.coding_promoter	0	+
chrIV	14764037	14764188	ce.re24825.putative_enhancer	0	.
chrIV	14764968	14765119	ce.re24826.non-coding_RNA	0	-
chrIV	14767823	14767974	ce.re24827.coding_promoter	0	.
chrIV	14769419	14769570	ce.re24828.coding_promoter	0	+
chrIV	14773095	14773246	ce.re24829.coding_promoter	0	-
chrIV	14773672	14773823	ce.re24830.coding_promoter	0	-
chrIV	14774531	14774682	ce.re24831.coding_promoter	0	-
chrIV	14779830	14779981	ce.re24832.other_element	0	.
chrIV	14780037	14780188	ce.re24833.putative_enhancer	0	.
chrIV	14780328	14780479	ce.re24834.other_element	0	.
chrIV	14780792	14780943	ce.re24835.coding_promoter	0	+
chrIV	14781475	14781626	ce.re24836.coding_promoter	0	.
chrIV	14781707	14781858	ce.re24837.coding_promoter	0	+
chrIV	14785455	14785606	ce.re24838.putative_enhancer	0	.
chrIV	14786874	14787025	ce.re24839.coding_promoter	0	+
chrIV	14790186	14790337	ce.re24840.putative_enhancer	0	.
chrIV	14792236	14792387	ce.re24841.putative_enhancer	0	.
chrIV	14792664	14792815	ce.re24842.putative_enhancer	0	.
chrIV	14794044	14794195	ce.re24843.unknown_promoter	0	+
chrIV	14794383	14794534	ce.re24844.putative_enhancer	0	.
chrIV	14795023	14795174	ce.re24845.putative_enhancer	0	.
chrIV	14795658	14795809	ce.re24846.putative_enhancer	0	.
chrIV	14796826	14796977	ce.re24847.putative_enhancer	0	.
chrIV	14797461	14797612	ce.re24848.coding_promoter	0	.
chrIV	14798032	14798183	ce.re24849.putative_enhancer	0	.
chrIV	14801075	14801226	ce.re24850.other_element	0	.
chrIV	14807075	14807226	ce.re24851.coding_promoter	0	+
chrIV	14810493	14810644	ce.re24852.putative_enhancer	0	.
chrIV	14822098	14822249	ce.re24853.putative_enhancer	0	.
chrIV	14822342	14822493	ce.re24854.putative_enhancer	0	.
chrIV	14823415	14823566	ce.re24855.putative_enhancer	0	.
chrIV	14824887	14825038	ce.re24856.coding_promoter	0	.
chrIV	14825178	14825329	ce.re24857.coding_promoter	0	.
chrIV	14826207	14826358	ce.re24858.putative_enhancer	0	.
chrIV	14833619	14833770	ce.re24859.unknown_promoter	0	-
chrIV	14837006	14837157	ce.re24860.coding_promoter	0	+
chrIV	14838192	14838343	ce.re24861.putative_enhancer	0	.
chrIV	14863898	14864049	ce.re24862.non-coding_RNA	0	+
chrIV	14864667	14864818	ce.re24863.non-coding_RNA	0	+
chrIV	14867558	14867709	ce.re24864.putative_enhancer	0	.
chrIV	14867775	14867926	ce.re24865.putative_enhancer	0	.
chrIV	14869967	14870118	ce.re24866.putative_enhancer	0	.
chrIV	14872401	14872552	ce.re24867.unknown_promoter	0	+
chrIV	14873885	14874036	ce.re24868.putative_enhancer	0	.
chrIV	14875031	14875182	ce.re24869.unknown_promoter	0	+
chrIV	14875275	14875426	ce.re24870.putative_enhancer	0	.
chrIV	14875643	14875794	ce.re24871.putative_enhancer	0	.
chrIV	14876790	14876941	ce.re24872.putative_enhancer	0	.
chrIV	14877807	14877958	ce.re24873.putative_enhancer	0	.
chrIV	14883906	14884057	ce.re24874.coding_promoter	0	+
chrIV	14885612	14885763	ce.re24875.putative_enhancer	0	.
chrIV	14886630	14886781	ce.re24876.putative_enhancer	0	.
chrIV	14888430	14888581	ce.re24877.putative_enhancer	0	.
chrIV	14889036	14889187	ce.re24878.non-coding_RNA	0	-
chrIV	14889356	14889507	ce.re24879.putative_enhancer	0	.
chrIV	14891064	14891215	ce.re24880.other_element	0	.
chrIV	14894656	14894807	ce.re24881.putative_enhancer	0	.
chrIV	14896982	14897133	ce.re24882.putative_enhancer	0	.
chrIV	14903417	14903568	ce.re24883.putative_enhancer	0	.
chrIV	14911218	14911369	ce.re24884.other_element	0	.
chrIV	14918435	14918586	ce.re24885.putative_enhancer	0	.
chrIV	14932586	14932737	ce.re24886.putative_enhancer	0	.
chrIV	14932833	14932984	ce.re24887.coding_promoter	0	+
chrIV	14949002	14949153	ce.re24888.putative_enhancer	0	.
chrIV	14950560	14950711	ce.re24889.coding_promoter	0	+
chrIV	14955148	14955299	ce.re24890.putative_enhancer	0	.
chrIV	14956789	14956940	ce.re24891.unknown_promoter	0	+
chrIV	14958718	14958869	ce.re24892.putative_enhancer	0	.
chrIV	14959128	14959279	ce.re24893.pseudogene_promoter	0	+
chrIV	14959393	14959544	ce.re24894.coding_promoter	0	-
chrIV	14959606	14959757	ce.re24895.coding_promoter	0	-
chrIV	14978363	14978514	ce.re24896.putative_enhancer	0	.
chrIV	14985233	14985384	ce.re24897.putative_enhancer	0	.
chrIV	14986301	14986452	ce.re24898.putative_enhancer	0	.
chrIV	14986802	14986953	ce.re24899.coding_promoter	0	-
chrIV	15006086	15006237	ce.re24900.coding_promoter	0	+
chrIV	15006861	15007012	ce.re24901.other_element	0	.
chrIV	15011901	15012052	ce.re24902.putative_enhancer	0	.
chrIV	15012293	15012444	ce.re24903.non-coding_RNA	0	-
chrIV	15013654	15013805	ce.re24904.coding_promoter	0	.
chrIV	15015242	15015393	ce.re24905.putative_enhancer	0	.
chrIV	15016075	15016226	ce.re24906.putative_enhancer	0	.
chrIV	15017099	15017250	ce.re24907.putative_enhancer	0	.
chrIV	15017835	15017986	ce.re24908.other_element	0	.
chrIV	15018705	15018856	ce.re24909.putative_enhancer	0	.
chrIV	15019644	15019795	ce.re24910.putative_enhancer	0	.
chrIV	15020605	15020756	ce.re24911.putative_enhancer	0	.
chrIV	15021076	15021227	ce.re24912.putative_enhancer	0	.
chrIV	15023321	15023472	ce.re24913.other_element	0	.
chrIV	15024477	15024628	ce.re24914.other_element	0	.
chrIV	15025503	15025654	ce.re24915.coding_promoter	0	+
chrIV	15027479	15027630	ce.re24916.other_element	0	.
chrIV	15028507	15028658	ce.re24917.other_element	0	.
chrIV	15028955	15029106	ce.re24918.coding_promoter	0	-
chrIV	15037109	15037260	ce.re24919.coding_promoter	0	+
chrIV	15039626	15039777	ce.re24920.putative_enhancer	0	.
chrIV	15042258	15042409	ce.re24921.coding_promoter	0	+
chrIV	15049798	15049949	ce.re24922.other_element	0	.
chrIV	15056311	15056462	ce.re24923.putative_enhancer	0	.
chrIV	15059304	15059455	ce.re24924.other_element	0	.
chrIV	15059613	15059764	ce.re24925.other_element	0	.
chrIV	15060681	15060832	ce.re24926.other_element	0	.
chrIV	15061196	15061347	ce.re24927.other_element	0	.
chrIV	15068544	15068695	ce.re24928.putative_enhancer	0	.
chrIV	15107302	15107453	ce.re24929.putative_enhancer	0	.
chrIV	15111835	15111986	ce.re24930.putative_enhancer	0	.
chrIV	15119372	15119523	ce.re24931.putative_enhancer	0	.
chrIV	15120918	15121069	ce.re24932.putative_enhancer	0	.
chrIV	15126142	15126293	ce.re24933.coding_promoter	0	-
chrIV	15129801	15129952	ce.re24934.other_element	0	.
chrIV	15131824	15131975	ce.re24935.coding_promoter	0	-
chrIV	15165631	15165782	ce.re24936.non-coding_RNA	0	+
chrIV	15168532	15168683	ce.re24937.putative_enhancer	0	.
chrIV	15170310	15170461	ce.re24938.putative_enhancer	0	.
chrIV	15186795	15186946	ce.re24939.other_element	0	.
chrIV	15187250	15187401	ce.re24940.non-coding_RNA	0	+
chrIV	15187667	15187818	ce.re24941.non-coding_RNA	0	-
chrIV	15187929	15188080	ce.re24942.putative_enhancer	0	.
chrIV	15188232	15188383	ce.re24943.putative_enhancer	0	.
chrIV	15215597	15215748	ce.re24944.coding_promoter	0	-
chrIV	15218240	15218391	ce.re24945.putative_enhancer	0	.
chrIV	15218453	15218604	ce.re24946.putative_enhancer	0	.
chrIV	15221050	15221201	ce.re24947.coding_promoter	0	-
chrIV	15231597	15231748	ce.re24948.putative_enhancer	0	.
chrIV	15234397	15234548	ce.re24949.non-coding_RNA	0	+
chrIV	15235297	15235448	ce.re24950.non-coding_RNA	0	+
chrIV	15235908	15236059	ce.re24951.coding_promoter	0	+
chrIV	15245511	15245662	ce.re24952.putative_enhancer	0	.
chrIV	15251840	15251991	ce.re24953.putative_enhancer	0	.
chrIV	15259708	15259859	ce.re24954.coding_promoter	0	+
chrIV	15269983	15270134	ce.re24955.other_element	0	.
chrIV	15270361	15270512	ce.re24956.putative_enhancer	0	.
chrIV	15274162	15274313	ce.re24957.putative_enhancer	0	.
chrIV	15275771	15275922	ce.re24958.coding_promoter	0	-
chrIV	15281729	15281880	ce.re24959.putative_enhancer	0	.
chrIV	15288491	15288642	ce.re24960.putative_enhancer	0	.
chrIV	15289603	15289754	ce.re24961.non-coding_RNA	0	+
chrIV	15291388	15291539	ce.re24962.other_element	0	.
chrIV	15291858	15292009	ce.re24963.other_element	0	.
chrIV	15302359	15302510	ce.re24964.coding_promoter	0	+
chrIV	15311147	15311298	ce.re24965.non-coding_RNA	0	-
chrIV	15312125	15312276	ce.re24966.coding_promoter	0	+
chrIV	15318506	15318657	ce.re24967.non-coding_RNA	0	-
chrIV	15336452	15336603	ce.re24968.putative_enhancer	0	.
chrIV	15346191	15346342	ce.re24969.putative_enhancer	0	.
chrIV	15351393	15351544	ce.re24970.putative_enhancer	0	.
chrIV	15365844	15365995	ce.re24971.putative_enhancer	0	.
chrIV	15381884	15382035	ce.re24972.putative_enhancer	0	.
chrIV	15382666	15382817	ce.re24973.other_element	0	.
chrIV	15385287	15385438	ce.re24974.putative_enhancer	0	.
chrIV	15390175	15390326	ce.re24975.putative_enhancer	0	.
chrIV	15390880	15391031	ce.re24976.putative_enhancer	0	.
chrIV	15391326	15391477	ce.re24977.putative_enhancer	0	.
chrIV	15391644	15391795	ce.re24978.coding_promoter	0	.
chrIV	15393307	15393458	ce.re24979.putative_enhancer	0	.
chrIV	15394763	15394914	ce.re24980.other_element	0	.
chrIV	15395389	15395540	ce.re24981.putative_enhancer	0	.
chrIV	15398785	15398936	ce.re24982.putative_enhancer	0	.
chrIV	15402746	15402897	ce.re24983.putative_enhancer	0	.
chrIV	15408996	15409147	ce.re24984.other_element	0	.
chrIV	15409400	15409551	ce.re24985.other_element	0	.
chrIV	15433948	15434099	ce.re24986.putative_enhancer	0	.
chrIV	15434395	15434546	ce.re24987.putative_enhancer	0	.
chrIV	15434892	15435043	ce.re24988.putative_enhancer	0	.
chrIV	15435440	15435591	ce.re24989.putative_enhancer	0	.
chrIV	15435543	15435694	ce.re24990.unknown_promoter	0	+
chrIV	15435698	15435849	ce.re24991.putative_enhancer	0	.
chrIV	15461385	15461536	ce.re24992.putative_enhancer	0	.
chrIV	15468281	15468432	ce.re24993.putative_enhancer	0	.
chrIV	15471551	15471702	ce.re24994.coding_promoter	0	-
chrIV	15472519	15472670	ce.re24995.coding_promoter	0	+
chrIV	15473569	15473720	ce.re24996.coding_promoter	0	+
chrIV	15476498	15476649	ce.re24997.putative_enhancer	0	.
chrIV	15491365	15491516	ce.re24998.putative_enhancer	0	.
chrIV	15494496	15494647	ce.re24999.other_element	0	.
chrIV	15496558	15496709	ce.re25000.coding_promoter	0	+
chrIV	15513272	15513423	ce.re25001.pseudogene_promoter	0	+
chrIV	15522525	15522676	ce.re25002.putative_enhancer	0	.
chrIV	15523167	15523318	ce.re25003.putative_enhancer	0	.
chrIV	15525069	15525220	ce.re25004.putative_enhancer	0	.
chrIV	15525856	15526007	ce.re25005.putative_enhancer	0	.
chrIV	15526591	15526742	ce.re25006.other_element	0	.
chrIV	15526949	15527100	ce.re25007.other_element	0	.
chrIV	15528576	15528727	ce.re25008.coding_promoter	0	-
chrIV	15528950	15529101	ce.re25009.coding_promoter	0	.
chrIV	15530650	15530801	ce.re25010.putative_enhancer	0	.
chrIV	15537451	15537602	ce.re25011.putative_enhancer	0	.
chrIV	15554811	15554962	ce.re25012.coding_promoter	0	-
chrIV	15559236	15559387	ce.re25013.putative_enhancer	0	.
chrIV	15561279	15561430	ce.re25014.putative_enhancer	0	.
chrIV	15561468	15561619	ce.re25015.coding_promoter	0	-
chrIV	15570886	15571037	ce.re25016.coding_promoter	0	-
chrIV	15573991	15574142	ce.re25017.putative_enhancer	0	.
chrIV	15590361	15590512	ce.re25018.other_element	0	.
chrIV	15593213	15593364	ce.re25019.other_element	0	.
chrIV	15601158	15601309	ce.re25020.other_element	0	.
chrIV	15604321	15604472	ce.re25021.non-coding_RNA	0	-
chrIV	15609950	15610101	ce.re25022.unknown_promoter	0	-
chrIV	15610161	15610312	ce.re25023.putative_enhancer	0	.
chrIV	15611186	15611337	ce.re25024.other_element	0	.
chrIV	15612663	15612814	ce.re25025.other_element	0	.
chrIV	15613269	15613420	ce.re25026.putative_enhancer	0	.
chrIV	15616090	15616241	ce.re25027.putative_enhancer	0	.
chrIV	15617774	15617925	ce.re25028.coding_promoter	0	-
chrIV	15635244	15635395	ce.re25029.putative_enhancer	0	.
chrIV	15635613	15635764	ce.re25030.coding_promoter	0	+
chrIV	15636255	15636406	ce.re25031.other_element	0	.
chrIV	15636625	15636776	ce.re25032.other_element	0	.
chrIV	15640988	15641139	ce.re25033.coding_promoter	0	+
chrIV	15646640	15646791	ce.re25034.coding_promoter	0	.
chrIV	15647183	15647334	ce.re25035.putative_enhancer	0	.
chrIV	15647920	15648071	ce.re25036.putative_enhancer	0	.
chrIV	15648369	15648520	ce.re25037.pseudogene_promoter	0	-
chrIV	15649385	15649536	ce.re25038.non-coding_RNA	0	-
chrIV	15650903	15651054	ce.re25039.pseudogene_promoter	0	-
chrIV	15653341	15653492	ce.re25040.other_element	0	.
chrIV	15673082	15673233	ce.re25041.unknown_promoter	0	+
chrIV	15673588	15673739	ce.re25042.putative_enhancer	0	.
chrIV	15688380	15688531	ce.re25043.coding_promoter	0	+
chrIV	15688633	15688784	ce.re25044.other_element	0	.
chrIV	15689177	15689328	ce.re25045.coding_promoter	0	+
chrIV	15691522	15691673	ce.re25046.other_element	0	.
chrIV	15691940	15692091	ce.re25047.putative_enhancer	0	.
chrIV	15692586	15692737	ce.re25048.putative_enhancer	0	.
chrIV	15693367	15693518	ce.re25049.putative_enhancer	0	.
chrIV	15693624	15693775	ce.re25050.other_element	0	.
chrIV	15696910	15697061	ce.re25051.putative_enhancer	0	.
chrIV	15702078	15702229	ce.re25052.unknown_promoter	0	-
chrIV	15703024	15703175	ce.re25053.putative_enhancer	0	.
chrIV	15703736	15703887	ce.re25054.putative_enhancer	0	.
chrIV	15705391	15705542	ce.re25055.other_element	0	.
chrIV	15710224	15710375	ce.re25056.putative_enhancer	0	.
chrIV	15710492	15710643	ce.re25057.coding_promoter	0	+
chrIV	15713771	15713922	ce.re25058.putative_enhancer	0	.
chrIV	15717621	15717772	ce.re25059.putative_enhancer	0	.
chrIV	15718592	15718743	ce.re25060.putative_enhancer	0	.
chrIV	15726282	15726433	ce.re25061.putative_enhancer	0	.
chrIV	15729759	15729910	ce.re25062.putative_enhancer	0	.
chrIV	15730974	15731125	ce.re25063.putative_enhancer	0	.
chrIV	15767900	15768051	ce.re25064.putative_enhancer	0	.
chrIV	15768141	15768292	ce.re25065.other_element	0	.
chrIV	15776515	15776666	ce.re25066.putative_enhancer	0	.
chrIV	15777841	15777992	ce.re25067.putative_enhancer	0	.
chrIV	15777994	15778145	ce.re25068.putative_enhancer	0	.
chrIV	15778200	15778351	ce.re25069.putative_enhancer	0	.
chrIV	15791137	15791288	ce.re25070.other_element	0	.
chrIV	15791671	15791822	ce.re25071.putative_enhancer	0	.
chrIV	15793323	15793474	ce.re25072.non-coding_RNA	0	+
chrIV	15794128	15794279	ce.re25073.putative_enhancer	0	.
chrIV	15805184	15805335	ce.re25074.putative_enhancer	0	.
chrIV	15805463	15805614	ce.re25075.putative_enhancer	0	.
chrIV	15811209	15811360	ce.re25076.putative_enhancer	0	.
chrIV	15814603	15814754	ce.re25077.unknown_promoter	0	-
chrIV	15815590	15815741	ce.re25078.other_element	0	.
chrIV	15835968	15836119	ce.re25079.putative_enhancer	0	.
chrIV	15849153	15849304	ce.re25080.other_element	0	.
chrIV	15849795	15849946	ce.re25081.coding_promoter	0	.
chrIV	15850756	15850907	ce.re25082.putative_enhancer	0	.
chrIV	15853145	15853296	ce.re25083.putative_enhancer	0	.
chrIV	15854072	15854223	ce.re25084.putative_enhancer	0	.
chrIV	15861610	15861761	ce.re25085.pseudogene_promoter	0	-
chrIV	15861937	15862088	ce.re25086.other_element	0	.
chrIV	15862618	15862769	ce.re25087.pseudogene_promoter	0	-
chrIV	15862848	15862999	ce.re25088.putative_enhancer	0	.
chrIV	15867459	15867610	ce.re25089.putative_enhancer	0	.
chrIV	15895040	15895191	ce.re25090.coding_promoter	0	-
chrIV	15895640	15895791	ce.re25091.other_element	0	.
chrIV	15896358	15896509	ce.re25092.other_element	0	.
chrIV	15900238	15900389	ce.re25093.putative_enhancer	0	.
chrIV	15901210	15901361	ce.re25094.coding_promoter	0	-
chrIV	15903780	15903931	ce.re25095.putative_enhancer	0	.
chrIV	15906341	15906492	ce.re25096.coding_promoter	0	+
chrIV	15912846	15912997	ce.re25097.putative_enhancer	0	.
chrIV	15920655	15920806	ce.re25098.other_element	0	.
chrIV	15929998	15930149	ce.re25099.coding_promoter	0	+
chrIV	15931356	15931507	ce.re25100.non-coding_RNA	0	-
chrIV	15931926	15932077	ce.re25101.non-coding_RNA	0	+
chrIV	15933217	15933368	ce.re25102.non-coding_RNA	0	.
chrIV	15938638	15938789	ce.re25103.putative_enhancer	0	.
chrIV	15939316	15939467	ce.re25104.putative_enhancer	0	.
chrIV	15940970	15941121	ce.re25105.putative_enhancer	0	.
chrIV	15945452	15945603	ce.re25106.coding_promoter	0	.
chrIV	15949487	15949638	ce.re25107.other_element	0	.
chrIV	15950102	15950253	ce.re25108.putative_enhancer	0	.
chrIV	15951324	15951475	ce.re25109.putative_enhancer	0	.
chrIV	15951787	15951938	ce.re25110.coding_promoter	0	+
chrIV	15953098	15953249	ce.re25111.other_element	0	.
chrIV	15953827	15953978	ce.re25112.other_element	0	.
chrIV	15972360	15972511	ce.re25113.other_element	0	.
chrIV	15975877	15976028	ce.re25114.putative_enhancer	0	.
chrIV	15984357	15984508	ce.re25115.coding_promoter	0	-
chrIV	15994716	15994867	ce.re25116.coding_promoter	0	-
chrIV	15998204	15998355	ce.re25117.putative_enhancer	0	.
chrIV	16001160	16001311	ce.re25118.putative_enhancer	0	.
chrIV	16005583	16005734	ce.re25119.putative_enhancer	0	.
chrIV	16006410	16006561	ce.re25120.coding_promoter	0	-
chrIV	16007222	16007373	ce.re25121.putative_enhancer	0	.
chrIV	16010921	16011072	ce.re25122.putative_enhancer	0	.
chrIV	16015910	16016061	ce.re25123.coding_promoter	0	-
chrIV	16020971	16021122	ce.re25124.putative_enhancer	0	.
chrIV	16022598	16022749	ce.re25125.non-coding_RNA	0	-
chrIV	16024240	16024391	ce.re25126.putative_enhancer	0	.
chrIV	16025199	16025350	ce.re25127.putative_enhancer	0	.
chrIV	16026706	16026857	ce.re25128.other_element	0	.
chrIV	16028232	16028383	ce.re25129.other_element	0	.
chrIV	16028633	16028784	ce.re25130.putative_enhancer	0	.
chrIV	16030172	16030323	ce.re25131.other_element	0	.
chrIV	16031030	16031181	ce.re25132.putative_enhancer	0	.
chrIV	16031804	16031955	ce.re25133.putative_enhancer	0	.
chrIV	16032052	16032203	ce.re25134.other_element	0	.
chrIV	16033060	16033211	ce.re25135.other_element	0	.
chrIV	16036205	16036356	ce.re25136.other_element	0	.
chrIV	16036412	16036563	ce.re25137.other_element	0	.
chrIV	16046293	16046444	ce.re25138.putative_enhancer	0	.
chrIV	16047579	16047730	ce.re25139.putative_enhancer	0	.
chrIV	16048974	16049125	ce.re25140.unknown_promoter	0	-
chrIV	16059689	16059840	ce.re25141.putative_enhancer	0	.
chrIV	16063319	16063470	ce.re25142.other_element	0	.
chrIV	16065811	16065962	ce.re25143.other_element	0	.
chrIV	16074528	16074679	ce.re25144.other_element	0	.
chrIV	16080238	16080389	ce.re25145.putative_enhancer	0	.
chrIV	16080730	16080881	ce.re25146.unknown_promoter	0	-
chrIV	16085814	16085965	ce.re25147.putative_enhancer	0	.
chrIV	16109260	16109411	ce.re25148.putative_enhancer	0	.
chrIV	16113037	16113188	ce.re25149.putative_enhancer	0	.
chrIV	16119743	16119894	ce.re25150.putative_enhancer	0	.
chrIV	16125881	16126032	ce.re25151.putative_enhancer	0	.
chrIV	16129662	16129813	ce.re25152.other_element	0	.
chrIV	16132353	16132504	ce.re25153.putative_enhancer	0	.
chrIV	16151257	16151408	ce.re25154.other_element	0	.
chrIV	16154434	16154585	ce.re25155.putative_enhancer	0	.
chrIV	16163033	16163184	ce.re25156.other_element	0	.
chrIV	16165213	16165364	ce.re25157.putative_enhancer	0	.
chrIV	16167525	16167676	ce.re25158.putative_enhancer	0	.
chrIV	16167932	16168083	ce.re25159.putative_enhancer	0	.
chrIV	16168498	16168649	ce.re25160.putative_enhancer	0	.
chrIV	16168921	16169072	ce.re25161.putative_enhancer	0	.
chrIV	16169162	16169313	ce.re25162.coding_promoter	0	-
chrIV	16169334	16169485	ce.re25163.putative_enhancer	0	.
chrIV	16169742	16169893	ce.re25164.putative_enhancer	0	.
chrIV	16169921	16170072	ce.re25165.putative_enhancer	0	.
chrIV	16170806	16170957	ce.re25166.coding_promoter	0	-
chrIV	16171431	16171582	ce.re25167.putative_enhancer	0	.
chrIV	16172376	16172527	ce.re25168.other_element	0	.
chrIV	16173174	16173325	ce.re25169.coding_promoter	0	-
chrIV	16174440	16174591	ce.re25170.putative_enhancer	0	.
chrIV	16176928	16177079	ce.re25171.putative_enhancer	0	.
chrIV	16178551	16178702	ce.re25172.putative_enhancer	0	.
chrIV	16181012	16181163	ce.re25173.unknown_promoter	0	-
chrIV	16188156	16188307	ce.re25174.putative_enhancer	0	.
chrIV	16189164	16189315	ce.re25175.other_element	0	.
chrIV	16192840	16192991	ce.re25176.putative_enhancer	0	.
chrIV	16203521	16203672	ce.re25177.other_element	0	.
chrIV	16209636	16209787	ce.re25178.putative_enhancer	0	.
chrIV	16210516	16210667	ce.re25179.putative_enhancer	0	.
chrIV	16224541	16224692	ce.re25180.other_element	0	.
chrIV	16224962	16225113	ce.re25181.other_element	0	.
chrIV	16225876	16226027	ce.re25182.coding_promoter	0	+
chrIV	16233217	16233368	ce.re25183.putative_enhancer	0	.
chrIV	16233474	16233625	ce.re25184.coding_promoter	0	-
chrIV	16237004	16237155	ce.re25185.putative_enhancer	0	.
chrIV	16239840	16239991	ce.re25186.other_element	0	.
chrIV	16248758	16248909	ce.re25187.coding_promoter	0	+
chrIV	16252860	16253011	ce.re25188.putative_enhancer	0	.
chrIV	16260373	16260524	ce.re25189.other_element	0	.
chrIV	16291400	16291551	ce.re25190.other_element	0	.
chrIV	16294044	16294195	ce.re25191.pseudogene_promoter	0	+
chrIV	16294377	16294528	ce.re25192.putative_enhancer	0	.
chrIV	16307040	16307191	ce.re25193.putative_enhancer	0	.
chrIV	16310226	16310377	ce.re25194.putative_enhancer	0	.
chrIV	16328599	16328750	ce.re25195.putative_enhancer	0	.
chrIV	16330570	16330721	ce.re25196.putative_enhancer	0	.
chrIV	16346689	16346840	ce.re25197.coding_promoter	0	+
chrIV	16347256	16347407	ce.re25198.putative_enhancer	0	.
chrIV	16352171	16352322	ce.re25199.putative_enhancer	0	.
chrIV	16354446	16354597	ce.re25200.other_element	0	.
chrIV	16359361	16359512	ce.re25201.other_element	0	.
chrIV	16364725	16364876	ce.re25202.putative_enhancer	0	.
chrIV	16375320	16375471	ce.re25203.putative_enhancer	0	.
chrIV	16378025	16378176	ce.re25204.putative_enhancer	0	.
chrIV	16379233	16379384	ce.re25205.putative_enhancer	0	.
chrIV	16380387	16380538	ce.re25206.putative_enhancer	0	.
chrIV	16381594	16381745	ce.re25207.putative_enhancer	0	.
chrIV	16382312	16382463	ce.re25208.coding_promoter	0	-
chrIV	16383381	16383532	ce.re25209.putative_enhancer	0	.
chrIV	16384800	16384951	ce.re25210.putative_enhancer	0	.
chrIV	16385200	16385351	ce.re25211.putative_enhancer	0	.
chrIV	16386256	16386407	ce.re25212.putative_enhancer	0	.
chrIV	16386714	16386865	ce.re25213.putative_enhancer	0	.
chrIV	16388362	16388513	ce.re25214.non-coding_RNA	0	+
chrIV	16389214	16389365	ce.re25215.non-coding_RNA	0	-
chrIV	16389515	16389666	ce.re25216.putative_enhancer	0	.
chrIV	16391574	16391725	ce.re25217.putative_enhancer	0	.
chrIV	16394641	16394792	ce.re25218.putative_enhancer	0	.
chrIV	16396801	16396952	ce.re25219.putative_enhancer	0	.
chrIV	16397954	16398105	ce.re25220.putative_enhancer	0	.
chrIV	16398295	16398446	ce.re25221.non-coding_RNA	0	+
chrIV	16398682	16398833	ce.re25222.putative_enhancer	0	.
chrIV	16399120	16399271	ce.re25223.non-coding_RNA	0	+
chrIV	16399818	16399969	ce.re25224.coding_promoter	0	.
chrIV	16400053	16400204	ce.re25225.non-coding_RNA	0	+
chrIV	16400470	16400621	ce.re25226.putative_enhancer	0	.
chrIV	16400803	16400954	ce.re25227.non-coding_RNA	0	+
chrIV	16400966	16401117	ce.re25228.unknown_promoter	0	+
chrIV	16401219	16401370	ce.re25229.coding_promoter	0	-
chrIV	16401560	16401711	ce.re25230.coding_promoter	0	+
chrIV	16403383	16403534	ce.re25231.putative_enhancer	0	.
chrIV	16405279	16405430	ce.re25232.putative_enhancer	0	.
chrIV	16405947	16406098	ce.re25233.other_element	0	.
chrIV	16407994	16408145	ce.re25234.putative_enhancer	0	.
chrIV	16410087	16410238	ce.re25235.putative_enhancer	0	.
chrIV	16410404	16410555	ce.re25236.unknown_promoter	0	-
chrIV	16415229	16415380	ce.re25237.putative_enhancer	0	.
chrIV	16415721	16415872	ce.re25238.putative_enhancer	0	.
chrIV	16416101	16416252	ce.re25239.other_element	0	.
chrIV	16417633	16417784	ce.re25240.putative_enhancer	0	.
chrIV	16418902	16419053	ce.re25241.coding_promoter	0	+
chrIV	16420062	16420213	ce.re25242.unknown_promoter	0	+
chrIV	16420408	16420559	ce.re25243.putative_enhancer	0	.
chrIV	16422014	16422165	ce.re25244.unknown_promoter	0	+
chrIV	16422331	16422482	ce.re25245.putative_enhancer	0	.
chrIV	16422872	16423023	ce.re25246.putative_enhancer	0	.
chrIV	16428968	16429119	ce.re25247.other_element	0	.
chrIV	16431843	16431994	ce.re25248.coding_promoter	0	+
chrIV	16440555	16440706	ce.re25249.putative_enhancer	0	.
chrIV	16440748	16440899	ce.re25250.putative_enhancer	0	.
chrIV	16458914	16459065	ce.re25251.other_element	0	.
chrIV	16464034	16464185	ce.re25252.putative_enhancer	0	.
chrIV	16466145	16466296	ce.re25253.putative_enhancer	0	.
chrIV	16471693	16471844	ce.re25254.putative_enhancer	0	.
chrIV	16476192	16476343	ce.re25255.putative_enhancer	0	.
chrIV	16476829	16476980	ce.re25256.putative_enhancer	0	.
chrIV	16477233	16477384	ce.re25257.coding_promoter	0	-
chrIV	16480412	16480563	ce.re25258.other_element	0	.
chrIV	16480818	16480969	ce.re25259.unknown_promoter	0	-
chrIV	16482268	16482419	ce.re25260.putative_enhancer	0	.
chrIV	16482863	16483014	ce.re25261.other_element	0	.
chrIV	16483790	16483941	ce.re25262.putative_enhancer	0	.
chrIV	16486003	16486154	ce.re25263.putative_enhancer	0	.
chrIV	16488888	16489039	ce.re25264.putative_enhancer	0	.
chrIV	16490077	16490228	ce.re25265.unknown_promoter	0	+
chrIV	16490779	16490930	ce.re25266.other_element	0	.
chrIV	16491731	16491882	ce.re25267.unknown_promoter	0	+
chrIV	16492378	16492529	ce.re25268.coding_promoter	0	-
chrIV	16493076	16493227	ce.re25269.other_element	0	.
chrIV	16493346	16493497	ce.re25270.putative_enhancer	0	.
chrIV	16494102	16494253	ce.re25271.putative_enhancer	0	.
chrIV	16494396	16494547	ce.re25272.putative_enhancer	0	.
chrIV	16494746	16494897	ce.re25273.putative_enhancer	0	.
chrIV	16495607	16495758	ce.re25274.putative_enhancer	0	.
chrIV	16496647	16496798	ce.re25275.putative_enhancer	0	.
chrIV	16498147	16498298	ce.re25276.putative_enhancer	0	.
chrIV	16499447	16499598	ce.re25277.other_element	0	.
chrIV	16500066	16500217	ce.re25278.other_element	0	.
chrIV	16501987	16502138	ce.re25279.coding_promoter	0	-
chrIV	16503169	16503320	ce.re25280.coding_promoter	0	-
chrIV	16503737	16503888	ce.re25281.putative_enhancer	0	.
chrIV	16505242	16505393	ce.re25282.putative_enhancer	0	.
chrIV	16505923	16506074	ce.re25283.coding_promoter	0	-
chrIV	16507452	16507603	ce.re25284.coding_promoter	0	-
chrIV	16507845	16507996	ce.re25285.other_element	0	.
chrIV	16525132	16525283	ce.re25286.putative_enhancer	0	.
chrIV	16526122	16526273	ce.re25287.coding_promoter	0	-
chrIV	16535066	16535217	ce.re25288.putative_enhancer	0	.
chrIV	16535971	16536122	ce.re25289.putative_enhancer	0	.
chrIV	16542791	16542942	ce.re25290.coding_promoter	0	-
chrIV	16546901	16547052	ce.re25291.putative_enhancer	0	.
chrIV	16552151	16552302	ce.re25292.other_element	0	.
chrIV	16553164	16553315	ce.re25293.putative_enhancer	0	.
chrIV	16553400	16553551	ce.re25294.putative_enhancer	0	.
chrIV	16555634	16555785	ce.re25295.other_element	0	.
chrIV	16577353	16577504	ce.re25296.putative_enhancer	0	.
chrIV	16583589	16583740	ce.re25297.putative_enhancer	0	.
chrIV	16592978	16593129	ce.re25298.non-coding_RNA	0	-
chrIV	16604710	16604861	ce.re25299.other_element	0	.
chrIV	16622619	16622770	ce.re25300.putative_enhancer	0	.
chrIV	16623205	16623356	ce.re25301.putative_enhancer	0	.
chrIV	16649960	16650111	ce.re25302.other_element	0	.
chrIV	16655944	16656095	ce.re25303.other_element	0	.
chrIV	16656342	16656493	ce.re25304.coding_promoter	0	.
chrIV	16656703	16656854	ce.re25305.putative_enhancer	0	.
chrIV	16657057	16657208	ce.re25306.putative_enhancer	0	.
chrIV	16658850	16659001	ce.re25307.coding_promoter	0	+
chrIV	16659569	16659720	ce.re25308.coding_promoter	0	+
chrIV	16663700	16663851	ce.re25309.coding_promoter	0	+
chrIV	16670852	16671003	ce.re25310.non-coding_RNA	0	-
chrIV	16675630	16675781	ce.re25311.other_element	0	.
chrIV	16681926	16682077	ce.re25312.non-coding_RNA	0	+
chrIV	16684385	16684536	ce.re25313.non-coding_RNA	0	-
chrIV	16709808	16709959	ce.re25314.other_element	0	.
chrIV	16710516	16710667	ce.re25315.putative_enhancer	0	.
chrIV	16718776	16718927	ce.re25316.putative_enhancer	0	.
chrIV	16722119	16722270	ce.re25317.putative_enhancer	0	.
chrIV	16722510	16722661	ce.re25318.putative_enhancer	0	.
chrIV	16731370	16731521	ce.re25319.putative_enhancer	0	.
chrIV	16731667	16731818	ce.re25320.other_element	0	.
chrIV	16736059	16736210	ce.re25321.coding_promoter	0	+
chrIV	16736862	16737013	ce.re25322.putative_enhancer	0	.
chrIV	16737644	16737795	ce.re25323.putative_enhancer	0	.
chrIV	16739534	16739685	ce.re25324.coding_promoter	0	-
chrIV	16743440	16743591	ce.re25325.coding_promoter	0	+
chrIV	16752506	16752657	ce.re25326.other_element	0	.
chrIV	16758048	16758199	ce.re25327.other_element	0	.
chrIV	16760868	16761019	ce.re25328.other_element	0	.
chrIV	16775092	16775243	ce.re25329.non-coding_RNA	0	+
chrIV	16775486	16775637	ce.re25330.coding_promoter	0	+
chrIV	16775996	16776147	ce.re25331.non-coding_RNA	0	+
chrIV	16776358	16776509	ce.re25332.putative_enhancer	0	.
chrIV	16777067	16777218	ce.re25333.putative_enhancer	0	.
chrIV	16787059	16787210	ce.re25334.coding_promoter	0	+
chrIV	16797366	16797517	ce.re25335.putative_enhancer	0	.
chrIV	16797577	16797728	ce.re25336.putative_enhancer	0	.
chrIV	16798421	16798572	ce.re25337.putative_enhancer	0	.
chrIV	16808745	16808896	ce.re25338.putative_enhancer	0	.
chrIV	16817045	16817196	ce.re25339.putative_enhancer	0	.
chrIV	16818301	16818452	ce.re25340.putative_enhancer	0	.
chrIV	16818693	16818844	ce.re25341.putative_enhancer	0	.
chrIV	16833200	16833351	ce.re25342.putative_enhancer	0	.
chrIV	16843270	16843421	ce.re25343.coding_promoter	0	-
chrIV	16843712	16843863	ce.re25344.putative_enhancer	0	.
chrIV	16845474	16845625	ce.re25345.putative_enhancer	0	.
chrIV	16847562	16847713	ce.re25346.pseudogene_promoter	0	-
chrIV	16860031	16860182	ce.re25347.putative_enhancer	0	.
chrIV	16862153	16862304	ce.re25348.coding_promoter	0	+
chrIV	16863215	16863366	ce.re25349.putative_enhancer	0	.
chrIV	16863597	16863748	ce.re25350.coding_promoter	0	.
chrIV	16865142	16865293	ce.re25351.putative_enhancer	0	.
chrIV	16865627	16865778	ce.re25352.coding_promoter	0	+
chrIV	16866214	16866365	ce.re25353.other_element	0	.
chrIV	16866998	16867149	ce.re25354.coding_promoter	0	+
chrIV	16867651	16867802	ce.re25355.putative_enhancer	0	.
chrIV	16868477	16868628	ce.re25356.putative_enhancer	0	.
chrIV	16868873	16869024	ce.re25357.coding_promoter	0	-
chrIV	16874879	16875030	ce.re25358.other_element	0	.
chrIV	16883154	16883305	ce.re25359.other_element	0	.
chrIV	16888737	16888888	ce.re25360.putative_enhancer	0	.
chrIV	16902745	16902896	ce.re25361.other_element	0	.
chrIV	16925532	16925683	ce.re25362.putative_enhancer	0	.
chrIV	16927939	16928090	ce.re25363.pseudogene_promoter	0	+
chrIV	16933477	16933628	ce.re25364.putative_enhancer	0	.
chrIV	16942658	16942809	ce.re25365.other_element	0	.
chrIV	16943126	16943277	ce.re25366.other_element	0	.
chrIV	16944107	16944258	ce.re25367.other_element	0	.
chrIV	16946869	16947020	ce.re25368.coding_promoter	0	.
chrIV	16947239	16947390	ce.re25369.other_element	0	.
chrIV	16951123	16951274	ce.re25370.putative_enhancer	0	.
chrIV	16951414	16951565	ce.re25371.putative_enhancer	0	.
chrIV	16970568	16970719	ce.re25372.coding_promoter	0	-
chrIV	16982336	16982487	ce.re25373.putative_enhancer	0	.
chrIV	16995188	16995339	ce.re25374.other_element	0	.
chrIV	16995565	16995716	ce.re25375.coding_promoter	0	+
chrIV	17010852	17011003	ce.re25376.putative_enhancer	0	.
chrIV	17020155	17020306	ce.re25377.putative_enhancer	0	.
chrIV	17049293	17049444	ce.re25378.putative_enhancer	0	.
chrIV	17058602	17058753	ce.re25379.putative_enhancer	0	.
chrIV	17058873	17059024	ce.re25380.putative_enhancer	0	.
chrIV	17084454	17084605	ce.re25381.putative_enhancer	0	.
chrIV	17084985	17085136	ce.re25382.putative_enhancer	0	.
chrIV	17087406	17087557	ce.re25383.coding_promoter	0	-
chrIV	17087577	17087728	ce.re25384.coding_promoter	0	.
chrIV	17088454	17088605	ce.re25385.putative_enhancer	0	.
chrIV	17089722	17089873	ce.re25386.putative_enhancer	0	.
chrIV	17090794	17090945	ce.re25387.putative_enhancer	0	.
chrIV	17093830	17093981	ce.re25388.coding_promoter	0	+
chrIV	17101081	17101232	ce.re25389.unknown_promoter	0	+
chrIV	17103015	17103166	ce.re25390.putative_enhancer	0	.
chrIV	17104298	17104449	ce.re25391.other_element	0	.
chrIV	17112158	17112309	ce.re25392.coding_promoter	0	+
chrIV	17117130	17117281	ce.re25393.putative_enhancer	0	.
chrIV	17117555	17117706	ce.re25394.putative_enhancer	0	.
chrIV	17117917	17118068	ce.re25395.non-coding_RNA	0	-
chrIV	17118720	17118871	ce.re25396.coding_promoter	0	.
chrIV	17119099	17119250	ce.re25397.coding_promoter	0	+
chrIV	17119404	17119555	ce.re25398.coding_promoter	0	.
chrIV	17120286	17120437	ce.re25399.putative_enhancer	0	.
chrIV	17120643	17120794	ce.re25400.other_element	0	.
chrIV	17121182	17121333	ce.re25401.unknown_promoter	0	-
chrIV	17126607	17126758	ce.re25402.putative_enhancer	0	.
chrIV	17127366	17127517	ce.re25403.other_element	0	.
chrIV	17130834	17130985	ce.re25404.other_element	0	.
chrIV	17131398	17131549	ce.re25405.coding_promoter	0	.
chrIV	17136197	17136348	ce.re25406.putative_enhancer	0	.
chrIV	17136383	17136534	ce.re25407.putative_enhancer	0	.
chrIV	17136549	17136700	ce.re25408.other_element	0	.
chrIV	17141182	17141333	ce.re25409.other_element	0	.
chrIV	17150540	17150691	ce.re25410.putative_enhancer	0	.
chrIV	17162728	17162879	ce.re25411.coding_promoter	0	-
chrIV	17167008	17167159	ce.re25412.coding_promoter	0	+
chrIV	17171134	17171285	ce.re25413.putative_enhancer	0	.
chrIV	17171854	17172005	ce.re25414.putative_enhancer	0	.
chrIV	17174161	17174312	ce.re25415.coding_promoter	0	+
chrIV	17175152	17175303	ce.re25416.coding_promoter	0	+
chrIV	17175702	17175853	ce.re25417.coding_promoter	0	+
chrIV	17179231	17179382	ce.re25418.putative_enhancer	0	.
chrIV	17179724	17179875	ce.re25419.putative_enhancer	0	.
chrIV	17182465	17182616	ce.re25420.putative_enhancer	0	.
chrIV	17185390	17185541	ce.re25421.coding_promoter	0	-
chrIV	17185619	17185770	ce.re25422.other_element	0	.
chrIV	17189361	17189512	ce.re25423.other_element	0	.
chrIV	17189963	17190114	ce.re25424.other_element	0	.
chrIV	17206693	17206844	ce.re25425.putative_enhancer	0	.
chrIV	17207981	17208132	ce.re25426.putative_enhancer	0	.
chrIV	17209440	17209591	ce.re25427.unknown_promoter	0	-
chrIV	17210902	17211053	ce.re25428.putative_enhancer	0	.
chrIV	17211372	17211523	ce.re25429.other_element	0	.
chrIV	17214825	17214976	ce.re25430.putative_enhancer	0	.
chrIV	17215231	17215382	ce.re25431.unknown_promoter	0	-
chrIV	17215909	17216060	ce.re25432.putative_enhancer	0	.
chrIV	17216213	17216364	ce.re25433.coding_promoter	0	+
chrIV	17219849	17220000	ce.re25434.putative_enhancer	0	.
chrIV	17222225	17222376	ce.re25435.putative_enhancer	0	.
chrIV	17223130	17223281	ce.re25436.coding_promoter	0	+
chrIV	17239736	17239887	ce.re25437.pseudogene_promoter	0	+
chrIV	17244695	17244846	ce.re25438.other_element	0	.
chrIV	17245324	17245475	ce.re25439.coding_promoter	0	+
chrIV	17249824	17249975	ce.re25440.coding_promoter	0	+
chrIV	17260409	17260560	ce.re25441.putative_enhancer	0	.
chrIV	17263106	17263257	ce.re25442.other_element	0	.
chrIV	17263843	17263994	ce.re25443.coding_promoter	0	-
chrIV	17267257	17267408	ce.re25444.coding_promoter	0	+
chrIV	17267641	17267792	ce.re25445.coding_promoter	0	+
chrIV	17267840	17267991	ce.re25446.putative_enhancer	0	.
chrIV	17268236	17268387	ce.re25447.coding_promoter	0	+
chrIV	17268784	17268935	ce.re25448.coding_promoter	0	+
chrIV	17269811	17269962	ce.re25449.putative_enhancer	0	.
chrIV	17270908	17271059	ce.re25450.putative_enhancer	0	.
chrIV	17272967	17273118	ce.re25451.putative_enhancer	0	.
chrIV	17273462	17273613	ce.re25452.putative_enhancer	0	.
chrIV	17273850	17274001	ce.re25453.coding_promoter	0	-
chrIV	17276905	17277056	ce.re25454.coding_promoter	0	+
chrIV	17277272	17277423	ce.re25455.putative_enhancer	0	.
chrIV	17277711	17277862	ce.re25456.putative_enhancer	0	.
chrIV	17277898	17278049	ce.re25457.coding_promoter	0	+
chrIV	17278282	17278433	ce.re25458.unknown_promoter	0	-
chrIV	17278511	17278662	ce.re25459.coding_promoter	0	+
chrIV	17279008	17279159	ce.re25460.putative_enhancer	0	.
chrIV	17280341	17280492	ce.re25461.putative_enhancer	0	.
chrIV	17281032	17281183	ce.re25462.putative_enhancer	0	.
chrIV	17281190	17281341	ce.re25463.unknown_promoter	0	-
chrIV	17281310	17281461	ce.re25464.putative_enhancer	0	.
chrIV	17283664	17283815	ce.re25465.putative_enhancer	0	.
chrIV	17284239	17284390	ce.re25466.coding_promoter	0	-
chrIV	17284607	17284758	ce.re25467.putative_enhancer	0	.
chrIV	17284899	17285050	ce.re25468.putative_enhancer	0	.
chrIV	17285313	17285464	ce.re25469.coding_promoter	0	-
chrIV	17287456	17287607	ce.re25470.coding_promoter	0	-
chrIV	17287696	17287847	ce.re25471.putative_enhancer	0	.
chrIV	17288008	17288159	ce.re25472.putative_enhancer	0	.
chrIV	17289297	17289448	ce.re25473.other_element	0	.
chrIV	17291923	17292074	ce.re25474.other_element	0	.
chrIV	17292476	17292627	ce.re25475.putative_enhancer	0	.
chrIV	17293175	17293326	ce.re25476.coding_promoter	0	-
chrIV	17293810	17293961	ce.re25477.coding_promoter	0	.
chrIV	17294556	17294707	ce.re25478.coding_promoter	0	+
chrIV	17301960	17302111	ce.re25479.putative_enhancer	0	.
chrIV	17304834	17304985	ce.re25480.other_element	0	.
chrIV	17307495	17307646	ce.re25481.coding_promoter	0	.
chrIV	17308989	17309140	ce.re25482.other_element	0	.
chrIV	17316442	17316593	ce.re25483.coding_promoter	0	.
chrIV	17318889	17319040	ce.re25484.other_element	0	.
chrIV	17320558	17320709	ce.re25485.coding_promoter	0	.
chrIV	17322069	17322220	ce.re25486.putative_enhancer	0	.
chrIV	17326266	17326417	ce.re25487.putative_enhancer	0	.
chrIV	17328991	17329142	ce.re25488.coding_promoter	0	+
chrIV	17330884	17331035	ce.re25489.putative_enhancer	0	.
chrIV	17331260	17331411	ce.re25490.coding_promoter	0	+
chrIV	17333625	17333776	ce.re25491.unknown_promoter	0	-
chrIV	17335165	17335316	ce.re25492.coding_promoter	0	+
chrIV	17338807	17338958	ce.re25493.other_element	0	.
chrIV	17339224	17339375	ce.re25494.coding_promoter	0	-
chrIV	17342305	17342456	ce.re25495.coding_promoter	0	.
chrIV	17365433	17365584	ce.re25496.putative_enhancer	0	.
chrIV	17366641	17366792	ce.re25497.coding_promoter	0	-
chrIV	17370917	17371068	ce.re25498.putative_enhancer	0	.
chrIV	17371692	17371843	ce.re25499.putative_enhancer	0	.
chrIV	17375711	17375862	ce.re25500.coding_promoter	0	+
chrIV	17376062	17376213	ce.re25501.putative_enhancer	0	.
chrIV	17380175	17380326	ce.re25502.coding_promoter	0	-
chrIV	17380430	17380581	ce.re25503.coding_promoter	0	.
chrIV	17384479	17384630	ce.re25504.other_element	0	.
chrIV	17387699	17387850	ce.re25505.coding_promoter	0	-
chrIV	17405786	17405937	ce.re25506.coding_promoter	0	-
chrIV	17406262	17406413	ce.re25507.coding_promoter	0	-
chrIV	17406527	17406678	ce.re25508.coding_promoter	0	-
chrIV	17408861	17409012	ce.re25509.putative_enhancer	0	.
chrIV	17409242	17409393	ce.re25510.other_element	0	.
chrIV	17410516	17410667	ce.re25511.other_element	0	.
chrIV	17413518	17413669	ce.re25512.coding_promoter	0	-
chrIV	17427054	17427205	ce.re25513.coding_promoter	0	+
chrIV	17427343	17427494	ce.re25514.putative_enhancer	0	.
chrIV	17428275	17428426	ce.re25515.coding_promoter	0	+
chrIV	17431711	17431862	ce.re25516.putative_enhancer	0	.
chrIV	17432326	17432477	ce.re25517.coding_promoter	0	-
chrIV	17439093	17439244	ce.re25518.putative_enhancer	0	.
chrIV	17439679	17439830	ce.re25519.other_element	0	.
chrIV	17440048	17440199	ce.re25520.coding_promoter	0	-
chrIV	17440591	17440742	ce.re25521.coding_promoter	0	+
chrIV	17441354	17441505	ce.re25522.coding_promoter	0	-
chrIV	17441694	17441845	ce.re25523.putative_enhancer	0	.
chrIV	17442610	17442761	ce.re25524.coding_promoter	0	+
chrIV	17445223	17445374	ce.re25525.putative_enhancer	0	.
chrIV	17445941	17446092	ce.re25526.putative_enhancer	0	.
chrIV	17448498	17448649	ce.re25527.putative_enhancer	0	.
chrIV	17449543	17449694	ce.re25528.putative_enhancer	0	.
chrIV	17450880	17451031	ce.re25529.putative_enhancer	0	.
chrIV	17451478	17451629	ce.re25530.putative_enhancer	0	.
chrIV	17452052	17452203	ce.re25531.putative_enhancer	0	.
chrIV	17453120	17453271	ce.re25532.coding_promoter	0	-
chrIV	17453823	17453974	ce.re25533.putative_enhancer	0	.
chrIV	17454610	17454761	ce.re25534.putative_enhancer	0	.
chrIV	17455494	17455645	ce.re25535.putative_enhancer	0	.
chrIV	17457092	17457243	ce.re25536.coding_promoter	0	-
chrIV	17461452	17461603	ce.re25537.coding_promoter	0	-
chrIV	17463251	17463402	ce.re25538.coding_promoter	0	-
chrIV	17465951	17466102	ce.re25539.other_element	0	.
chrIV	17466709	17466860	ce.re25540.putative_enhancer	0	.
chrIV	17467486	17467637	ce.re25541.coding_promoter	0	-
chrIV	17467942	17468093	ce.re25542.putative_enhancer	0	.
chrIV	17468258	17468409	ce.re25543.coding_promoter	0	-
chrIV	17469280	17469431	ce.re25544.putative_enhancer	0	.
chrIV	17470309	17470460	ce.re25545.coding_promoter	0	-
chrIV	17470663	17470814	ce.re25546.putative_enhancer	0	.
chrIV	17471459	17471610	ce.re25547.putative_enhancer	0	.
chrIV	17472112	17472263	ce.re25548.coding_promoter	0	.
chrIV	17472807	17472958	ce.re25549.other_element	0	.
chrIV	17473279	17473430	ce.re25550.putative_enhancer	0	.
chrIV	17474198	17474349	ce.re25551.putative_enhancer	0	.
chrIV	17475312	17475463	ce.re25552.coding_promoter	0	-
chrIV	17476524	17476675	ce.re25553.coding_promoter	0	+
chrIV	17477142	17477293	ce.re25554.coding_promoter	0	-
chrIV	17479974	17480125	ce.re25555.putative_enhancer	0	.
chrIV	17485606	17485757	ce.re25556.coding_promoter	0	-
chrIV	17488690	17488841	ce.re25557.putative_enhancer	0	.
chrIV	17490690	17490841	ce.re25558.coding_promoter	0	-
chrV	5034	5185	ce.re25559.putative_enhancer	0	.
chrV	8182	8333	ce.re25560.coding_promoter	0	.
chrV	8806	8957	ce.re25561.coding_promoter	0	.
chrV	9527	9678	ce.re25562.putative_enhancer	0	.
chrV	10847	10998	ce.re25563.other_element	0	.
chrV	11270	11421	ce.re25564.putative_enhancer	0	.
chrV	12615	12766	ce.re25565.putative_enhancer	0	.
chrV	13451	13602	ce.re25566.unknown_promoter	0	-
chrV	15660	15811	ce.re25567.coding_promoter	0	+
chrV	16524	16675	ce.re25568.coding_promoter	0	+
chrV	17108	17259	ce.re25569.putative_enhancer	0	.
chrV	18316	18467	ce.re25570.putative_enhancer	0	.
chrV	21951	22102	ce.re25571.other_element	0	.
chrV	26551	26702	ce.re25572.putative_enhancer	0	.
chrV	27708	27859	ce.re25573.other_element	0	.
chrV	29262	29413	ce.re25574.putative_enhancer	0	.
chrV	30819	30970	ce.re25575.putative_enhancer	0	.
chrV	31379	31530	ce.re25576.unknown_promoter	0	-
chrV	43473	43624	ce.re25577.other_element	0	.
chrV	44144	44295	ce.re25578.other_element	0	.
chrV	45328	45479	ce.re25579.coding_promoter	0	+
chrV	46691	46842	ce.re25580.other_element	0	.
chrV	47902	48053	ce.re25581.other_element	0	.
chrV	53415	53566	ce.re25582.putative_enhancer	0	.
chrV	53679	53830	ce.re25583.other_element	0	.
chrV	59112	59263	ce.re25584.coding_promoter	0	+
chrV	64066	64217	ce.re25585.putative_enhancer	0	.
chrV	65897	66048	ce.re25586.other_element	0	.
chrV	68243	68394	ce.re25587.other_element	0	.
chrV	71081	71232	ce.re25588.coding_promoter	0	-
chrV	72492	72643	ce.re25589.other_element	0	.
chrV	77734	77885	ce.re25590.other_element	0	.
chrV	81689	81840	ce.re25591.putative_enhancer	0	.
chrV	85695	85846	ce.re25592.putative_enhancer	0	.
chrV	92605	92756	ce.re25593.putative_enhancer	0	.
chrV	93663	93814	ce.re25594.putative_enhancer	0	.
chrV	97423	97574	ce.re25595.putative_enhancer	0	.
chrV	99942	100093	ce.re25596.other_element	0	.
chrV	100497	100648	ce.re25597.putative_enhancer	0	.
chrV	100997	101148	ce.re25598.putative_enhancer	0	.
chrV	102786	102937	ce.re25599.putative_enhancer	0	.
chrV	103078	103229	ce.re25600.unknown_promoter	0	-
chrV	103891	104042	ce.re25601.putative_enhancer	0	.
chrV	104221	104372	ce.re25602.coding_promoter	0	-
chrV	104606	104757	ce.re25603.coding_promoter	0	.
chrV	117441	117592	ce.re25604.putative_enhancer	0	.
chrV	122546	122697	ce.re25605.putative_enhancer	0	.
chrV	122879	123030	ce.re25606.coding_promoter	0	-
chrV	123630	123781	ce.re25607.coding_promoter	0	-
chrV	126282	126433	ce.re25608.putative_enhancer	0	.
chrV	126743	126894	ce.re25609.coding_promoter	0	.
chrV	127545	127696	ce.re25610.putative_enhancer	0	.
chrV	128003	128154	ce.re25611.coding_promoter	0	.
chrV	137750	137901	ce.re25612.other_element	0	.
chrV	138691	138842	ce.re25613.coding_promoter	0	+
chrV	147806	147957	ce.re25614.putative_enhancer	0	.
chrV	149605	149756	ce.re25615.putative_enhancer	0	.
chrV	151451	151602	ce.re25616.other_element	0	.
chrV	152299	152450	ce.re25617.coding_promoter	0	-
chrV	153992	154143	ce.re25618.unknown_promoter	0	.
chrV	154295	154446	ce.re25619.other_element	0	.
chrV	155309	155460	ce.re25620.unknown_promoter	0	+
chrV	156153	156304	ce.re25621.coding_promoter	0	+
chrV	156505	156656	ce.re25622.coding_promoter	0	+
chrV	156838	156989	ce.re25623.putative_enhancer	0	.
chrV	166606	166757	ce.re25624.putative_enhancer	0	.
chrV	172648	172799	ce.re25625.coding_promoter	0	-
chrV	173517	173668	ce.re25626.coding_promoter	0	-
chrV	177020	177171	ce.re25627.coding_promoter	0	+
chrV	179956	180107	ce.re25628.putative_enhancer	0	.
chrV	184919	185070	ce.re25629.other_element	0	.
chrV	185234	185385	ce.re25630.other_element	0	.
chrV	185812	185963	ce.re25631.coding_promoter	0	+
chrV	201646	201797	ce.re25632.putative_enhancer	0	.
chrV	203538	203689	ce.re25633.other_element	0	.
chrV	203909	204060	ce.re25634.unknown_promoter	0	-
chrV	208161	208312	ce.re25635.putative_enhancer	0	.
chrV	211916	212067	ce.re25636.putative_enhancer	0	.
chrV	212684	212835	ce.re25637.coding_promoter	0	-
chrV	213185	213336	ce.re25638.other_element	0	.
chrV	214314	214465	ce.re25639.putative_enhancer	0	.
chrV	235887	236038	ce.re25640.coding_promoter	0	-
chrV	240420	240571	ce.re25641.coding_promoter	0	-
chrV	242595	242746	ce.re25642.coding_promoter	0	-
chrV	246159	246310	ce.re25643.coding_promoter	0	-
chrV	250093	250244	ce.re25644.other_element	0	.
chrV	259322	259473	ce.re25645.putative_enhancer	0	.
chrV	259722	259873	ce.re25646.other_element	0	.
chrV	260444	260595	ce.re25647.coding_promoter	0	-
chrV	264138	264289	ce.re25648.other_element	0	.
chrV	272783	272934	ce.re25649.other_element	0	.
chrV	278011	278162	ce.re25650.other_element	0	.
chrV	281240	281391	ce.re25651.putative_enhancer	0	.
chrV	283026	283177	ce.re25652.putative_enhancer	0	.
chrV	284931	285082	ce.re25653.putative_enhancer	0	.
chrV	287325	287476	ce.re25654.putative_enhancer	0	.
chrV	295973	296124	ce.re25655.coding_promoter	0	-
chrV	297695	297846	ce.re25656.coding_promoter	0	+
chrV	298002	298153	ce.re25657.other_element	0	.
chrV	298872	299023	ce.re25658.putative_enhancer	0	.
chrV	299704	299855	ce.re25659.putative_enhancer	0	.
chrV	304877	305028	ce.re25660.coding_promoter	0	-
chrV	305100	305251	ce.re25661.putative_enhancer	0	.
chrV	308661	308812	ce.re25662.other_element	0	.
chrV	311569	311720	ce.re25663.coding_promoter	0	.
chrV	311860	312011	ce.re25664.coding_promoter	0	+
chrV	314722	314873	ce.re25665.other_element	0	.
chrV	317030	317181	ce.re25666.other_element	0	.
chrV	320064	320215	ce.re25667.putative_enhancer	0	.
chrV	325006	325157	ce.re25668.putative_enhancer	0	.
chrV	331373	331524	ce.re25669.putative_enhancer	0	.
chrV	332694	332845	ce.re25670.coding_promoter	0	-
chrV	333435	333586	ce.re25671.putative_enhancer	0	.
chrV	333823	333974	ce.re25672.unknown_promoter	0	-
chrV	342371	342522	ce.re25673.other_element	0	.
chrV	347691	347842	ce.re25674.unknown_promoter	0	+
chrV	348046	348197	ce.re25675.coding_promoter	0	+
chrV	349159	349310	ce.re25676.coding_promoter	0	+
chrV	356225	356376	ce.re25677.putative_enhancer	0	.
chrV	356493	356644	ce.re25678.putative_enhancer	0	.
chrV	369192	369343	ce.re25679.putative_enhancer	0	.
chrV	376888	377039	ce.re25680.putative_enhancer	0	.
chrV	377204	377355	ce.re25681.putative_enhancer	0	.
chrV	377603	377754	ce.re25682.unknown_promoter	0	+
chrV	378152	378303	ce.re25683.unknown_promoter	0	+
chrV	378379	378530	ce.re25684.putative_enhancer	0	.
chrV	381334	381485	ce.re25685.coding_promoter	0	+
chrV	381725	381876	ce.re25686.other_element	0	.
chrV	384662	384813	ce.re25687.putative_enhancer	0	.
chrV	385056	385207	ce.re25688.other_element	0	.
chrV	385609	385760	ce.re25689.coding_promoter	0	+
chrV	399858	400009	ce.re25690.coding_promoter	0	+
chrV	400615	400766	ce.re25691.putative_enhancer	0	.
chrV	404276	404427	ce.re25692.other_element	0	.
chrV	414772	414923	ce.re25693.coding_promoter	0	-
chrV	415250	415401	ce.re25694.coding_promoter	0	-
chrV	417718	417869	ce.re25695.coding_promoter	0	.
chrV	418097	418248	ce.re25696.coding_promoter	0	-
chrV	418501	418652	ce.re25697.other_element	0	.
chrV	422069	422220	ce.re25698.coding_promoter	0	+
chrV	443718	443869	ce.re25699.coding_promoter	0	-
chrV	444099	444250	ce.re25700.other_element	0	.
chrV	447092	447243	ce.re25701.putative_enhancer	0	.
chrV	449812	449963	ce.re25702.coding_promoter	0	+
chrV	450877	451028	ce.re25703.coding_promoter	0	+
chrV	451119	451270	ce.re25704.putative_enhancer	0	.
chrV	453754	453905	ce.re25705.coding_promoter	0	+
chrV	453906	454057	ce.re25706.putative_enhancer	0	.
chrV	454298	454449	ce.re25707.putative_enhancer	0	.
chrV	457411	457562	ce.re25708.putative_enhancer	0	.
chrV	457713	457864	ce.re25709.coding_promoter	0	+
chrV	458100	458251	ce.re25710.coding_promoter	0	.
chrV	459105	459256	ce.re25711.other_element	0	.
chrV	459563	459714	ce.re25712.coding_promoter	0	+
chrV	462375	462526	ce.re25713.coding_promoter	0	+
chrV	464905	465056	ce.re25714.putative_enhancer	0	.
chrV	465431	465582	ce.re25715.coding_promoter	0	+
chrV	470496	470647	ce.re25716.other_element	0	.
chrV	471888	472039	ce.re25717.putative_enhancer	0	.
chrV	474690	474841	ce.re25718.coding_promoter	0	+
chrV	477848	477999	ce.re25719.coding_promoter	0	+
chrV	478250	478401	ce.re25720.putative_enhancer	0	.
chrV	479070	479221	ce.re25721.putative_enhancer	0	.
chrV	482940	483091	ce.re25722.other_element	0	.
chrV	483530	483681	ce.re25723.putative_enhancer	0	.
chrV	484366	484517	ce.re25724.coding_promoter	0	+
chrV	484768	484919	ce.re25725.coding_promoter	0	.
chrV	485706	485857	ce.re25726.other_element	0	.
chrV	488152	488303	ce.re25727.putative_enhancer	0	.
chrV	489534	489685	ce.re25728.coding_promoter	0	+
chrV	494409	494560	ce.re25729.coding_promoter	0	+
chrV	494912	495063	ce.re25730.putative_enhancer	0	.
chrV	497610	497761	ce.re25731.coding_promoter	0	+
chrV	500674	500825	ce.re25732.other_element	0	.
chrV	506576	506727	ce.re25733.other_element	0	.
chrV	506857	507008	ce.re25734.putative_enhancer	0	.
chrV	510352	510503	ce.re25735.putative_enhancer	0	.
chrV	510891	511042	ce.re25736.other_element	0	.
chrV	519525	519676	ce.re25737.coding_promoter	0	-
chrV	524176	524327	ce.re25738.coding_promoter	0	-
chrV	532152	532303	ce.re25739.coding_promoter	0	+
chrV	533799	533950	ce.re25740.putative_enhancer	0	.
chrV	534323	534474	ce.re25741.coding_promoter	0	+
chrV	537441	537592	ce.re25742.putative_enhancer	0	.
chrV	539190	539341	ce.re25743.coding_promoter	0	+
chrV	560018	560169	ce.re25744.coding_promoter	0	+
chrV	570018	570169	ce.re25745.putative_enhancer	0	.
chrV	570789	570940	ce.re25746.putative_enhancer	0	.
chrV	571292	571443	ce.re25747.pseudogene_promoter	0	-
chrV	597054	597205	ce.re25748.coding_promoter	0	+
chrV	610374	610525	ce.re25749.coding_promoter	0	.
chrV	612718	612869	ce.re25750.putative_enhancer	0	.
chrV	615471	615622	ce.re25751.coding_promoter	0	+
chrV	619173	619324	ce.re25752.coding_promoter	0	+
chrV	628130	628281	ce.re25753.pseudogene_promoter	0	+
chrV	629444	629595	ce.re25754.other_element	0	.
chrV	631440	631591	ce.re25755.putative_enhancer	0	.
chrV	631977	632128	ce.re25756.pseudogene_promoter	0	+
chrV	634921	635072	ce.re25757.coding_promoter	0	-
chrV	635756	635907	ce.re25758.coding_promoter	0	+
chrV	636358	636509	ce.re25759.coding_promoter	0	+
chrV	640294	640445	ce.re25760.other_element	0	.
chrV	642891	643042	ce.re25761.coding_promoter	0	-
chrV	646237	646388	ce.re25762.coding_promoter	0	-
chrV	650016	650167	ce.re25763.putative_enhancer	0	.
chrV	658201	658352	ce.re25764.other_element	0	.
chrV	667589	667740	ce.re25765.coding_promoter	0	-
chrV	670309	670460	ce.re25766.other_element	0	.
chrV	671580	671731	ce.re25767.coding_promoter	0	-
chrV	676183	676334	ce.re25768.putative_enhancer	0	.
chrV	676661	676812	ce.re25769.coding_promoter	0	+
chrV	677023	677174	ce.re25770.coding_promoter	0	-
chrV	683948	684099	ce.re25771.coding_promoter	0	+
chrV	687426	687577	ce.re25772.coding_promoter	0	+
chrV	698934	699085	ce.re25773.putative_enhancer	0	.
chrV	699178	699329	ce.re25774.putative_enhancer	0	.
chrV	699575	699726	ce.re25775.coding_promoter	0	.
chrV	706545	706696	ce.re25776.putative_enhancer	0	.
chrV	723833	723984	ce.re25777.coding_promoter	0	-
chrV	724115	724266	ce.re25778.putative_enhancer	0	.
chrV	724522	724673	ce.re25779.putative_enhancer	0	.
chrV	725001	725152	ce.re25780.putative_enhancer	0	.
chrV	725322	725473	ce.re25781.putative_enhancer	0	.
chrV	725567	725718	ce.re25782.putative_enhancer	0	.
chrV	725853	726004	ce.re25783.putative_enhancer	0	.
chrV	726228	726379	ce.re25784.putative_enhancer	0	.
chrV	726984	727135	ce.re25785.putative_enhancer	0	.
chrV	727242	727393	ce.re25786.putative_enhancer	0	.
chrV	728022	728173	ce.re25787.coding_promoter	0	.
chrV	729271	729422	ce.re25788.coding_promoter	0	-
chrV	730244	730395	ce.re25789.putative_enhancer	0	.
chrV	730397	730548	ce.re25790.unknown_promoter	0	-
chrV	731456	731607	ce.re25791.unknown_promoter	0	-
chrV	732161	732312	ce.re25792.other_element	0	.
chrV	738385	738536	ce.re25793.other_element	0	.
chrV	750249	750400	ce.re25794.other_element	0	.
chrV	753224	753375	ce.re25795.coding_promoter	0	.
chrV	761308	761459	ce.re25796.coding_promoter	0	.
chrV	762152	762303	ce.re25797.other_element	0	.
chrV	762573	762724	ce.re25798.coding_promoter	0	.
chrV	772982	773133	ce.re25799.putative_enhancer	0	.
chrV	773368	773519	ce.re25800.coding_promoter	0	+
chrV	775192	775343	ce.re25801.putative_enhancer	0	.
chrV	777401	777552	ce.re25802.coding_promoter	0	+
chrV	778299	778450	ce.re25803.coding_promoter	0	+
chrV	797348	797499	ce.re25804.putative_enhancer	0	.
chrV	797799	797950	ce.re25805.putative_enhancer	0	.
chrV	801753	801904	ce.re25806.putative_enhancer	0	.
chrV	804596	804747	ce.re25807.putative_enhancer	0	.
chrV	809326	809477	ce.re25808.pseudogene_promoter	0	+
chrV	810160	810311	ce.re25809.other_element	0	.
chrV	810513	810664	ce.re25810.coding_promoter	0	+
chrV	849360	849511	ce.re25811.coding_promoter	0	+
chrV	854894	855045	ce.re25812.putative_enhancer	0	.
chrV	858988	859139	ce.re25813.non-coding_RNA	0	+
chrV	865259	865410	ce.re25814.putative_enhancer	0	.
chrV	866659	866810	ce.re25815.putative_enhancer	0	.
chrV	878298	878449	ce.re25816.putative_enhancer	0	.
chrV	878556	878707	ce.re25817.coding_promoter	0	-
chrV	889341	889492	ce.re25818.coding_promoter	0	-
chrV	892298	892449	ce.re25819.putative_enhancer	0	.
chrV	903586	903737	ce.re25820.coding_promoter	0	-
chrV	904373	904524	ce.re25821.other_element	0	.
chrV	904693	904844	ce.re25822.coding_promoter	0	+
chrV	910742	910893	ce.re25823.unknown_promoter	0	-
chrV	917874	918025	ce.re25824.putative_enhancer	0	.
chrV	926661	926812	ce.re25825.putative_enhancer	0	.
chrV	933766	933917	ce.re25826.putative_enhancer	0	.
chrV	938960	939111	ce.re25827.other_element	0	.
chrV	939187	939338	ce.re25828.other_element	0	.
chrV	965010	965161	ce.re25829.coding_promoter	0	-
chrV	966263	966414	ce.re25830.unknown_promoter	0	+
chrV	969051	969202	ce.re25831.other_element	0	.
chrV	969311	969462	ce.re25832.unknown_promoter	0	+
chrV	969613	969764	ce.re25833.putative_enhancer	0	.
chrV	971987	972138	ce.re25834.unknown_promoter	0	+
chrV	975338	975489	ce.re25835.unknown_promoter	0	+
chrV	976629	976780	ce.re25836.unknown_promoter	0	+
chrV	976886	977037	ce.re25837.putative_enhancer	0	.
chrV	977970	978121	ce.re25838.putative_enhancer	0	.
chrV	978730	978881	ce.re25839.unknown_promoter	0	-
chrV	979789	979940	ce.re25840.putative_enhancer	0	.
chrV	981160	981311	ce.re25841.other_element	0	.
chrV	981350	981501	ce.re25842.putative_enhancer	0	.
chrV	983745	983896	ce.re25843.putative_enhancer	0	.
chrV	987627	987778	ce.re25844.other_element	0	.
chrV	995510	995661	ce.re25845.putative_enhancer	0	.
chrV	1003432	1003583	ce.re25846.putative_enhancer	0	.
chrV	1003839	1003990	ce.re25847.coding_promoter	0	-
chrV	1003992	1004143	ce.re25848.coding_promoter	0	+
chrV	1005983	1006134	ce.re25849.unknown_promoter	0	-
chrV	1021694	1021845	ce.re25850.other_element	0	.
chrV	1025381	1025532	ce.re25851.other_element	0	.
chrV	1027242	1027393	ce.re25852.coding_promoter	0	-
chrV	1027521	1027672	ce.re25853.other_element	0	.
chrV	1031585	1031736	ce.re25854.putative_enhancer	0	.
chrV	1038178	1038329	ce.re25855.putative_enhancer	0	.
chrV	1039325	1039476	ce.re25856.other_element	0	.
chrV	1049456	1049607	ce.re25857.coding_promoter	0	-
chrV	1051791	1051942	ce.re25858.putative_enhancer	0	.
chrV	1055932	1056083	ce.re25859.pseudogene_promoter	0	-
chrV	1060345	1060496	ce.re25860.putative_enhancer	0	.
chrV	1060586	1060737	ce.re25861.putative_enhancer	0	.
chrV	1061625	1061776	ce.re25862.putative_enhancer	0	.
chrV	1069667	1069818	ce.re25863.other_element	0	.
chrV	1091776	1091927	ce.re25864.coding_promoter	0	+
chrV	1094121	1094272	ce.re25865.putative_enhancer	0	.
chrV	1100388	1100539	ce.re25866.coding_promoter	0	+
chrV	1104627	1104778	ce.re25867.other_element	0	.
chrV	1105006	1105157	ce.re25868.other_element	0	.
chrV	1109524	1109675	ce.re25869.other_element	0	.
chrV	1117744	1117895	ce.re25870.putative_enhancer	0	.
chrV	1127074	1127225	ce.re25871.putative_enhancer	0	.
chrV	1131054	1131205	ce.re25872.putative_enhancer	0	.
chrV	1131369	1131520	ce.re25873.putative_enhancer	0	.
chrV	1132287	1132438	ce.re25874.other_element	0	.
chrV	1133317	1133468	ce.re25875.putative_enhancer	0	.
chrV	1133937	1134088	ce.re25876.coding_promoter	0	.
chrV	1135319	1135470	ce.re25877.coding_promoter	0	-
chrV	1144842	1144993	ce.re25878.putative_enhancer	0	.
chrV	1146895	1147046	ce.re25879.unknown_promoter	0	-
chrV	1148136	1148287	ce.re25880.putative_enhancer	0	.
chrV	1149238	1149389	ce.re25881.other_element	0	.
chrV	1149841	1149992	ce.re25882.coding_promoter	0	+
chrV	1150364	1150515	ce.re25883.coding_promoter	0	+
chrV	1150837	1150988	ce.re25884.other_element	0	.
chrV	1151429	1151580	ce.re25885.coding_promoter	0	+
chrV	1151968	1152119	ce.re25886.putative_enhancer	0	.
chrV	1152821	1152972	ce.re25887.coding_promoter	0	+
chrV	1153092	1153243	ce.re25888.putative_enhancer	0	.
chrV	1153540	1153691	ce.re25889.putative_enhancer	0	.
chrV	1154073	1154224	ce.re25890.unknown_promoter	0	-
chrV	1154427	1154578	ce.re25891.putative_enhancer	0	.
chrV	1154755	1154906	ce.re25892.putative_enhancer	0	.
chrV	1155012	1155163	ce.re25893.coding_promoter	0	+
chrV	1155395	1155546	ce.re25894.other_element	0	.
chrV	1156033	1156184	ce.re25895.coding_promoter	0	+
chrV	1157469	1157620	ce.re25896.other_element	0	.
chrV	1157984	1158135	ce.re25897.putative_enhancer	0	.
chrV	1158400	1158551	ce.re25898.putative_enhancer	0	.
chrV	1159141	1159292	ce.re25899.putative_enhancer	0	.
chrV	1164323	1164474	ce.re25900.coding_promoter	0	.
chrV	1166874	1167025	ce.re25901.putative_enhancer	0	.
chrV	1167993	1168144	ce.re25902.putative_enhancer	0	.
chrV	1169760	1169911	ce.re25903.putative_enhancer	0	.
chrV	1176365	1176516	ce.re25904.coding_promoter	0	+
chrV	1176886	1177037	ce.re25905.putative_enhancer	0	.
chrV	1177307	1177458	ce.re25906.putative_enhancer	0	.
chrV	1177600	1177751	ce.re25907.putative_enhancer	0	.
chrV	1178397	1178548	ce.re25908.coding_promoter	0	+
chrV	1179354	1179505	ce.re25909.coding_promoter	0	+
chrV	1195853	1196004	ce.re25910.coding_promoter	0	+
chrV	1196102	1196253	ce.re25911.coding_promoter	0	-
chrV	1197181	1197332	ce.re25912.other_element	0	.
chrV	1197532	1197683	ce.re25913.putative_enhancer	0	.
chrV	1199631	1199782	ce.re25914.putative_enhancer	0	.
chrV	1200202	1200353	ce.re25915.putative_enhancer	0	.
chrV	1201882	1202033	ce.re25916.putative_enhancer	0	.
chrV	1206752	1206903	ce.re25917.unknown_promoter	0	-
chrV	1207077	1207228	ce.re25918.coding_promoter	0	+
chrV	1220357	1220508	ce.re25919.other_element	0	.
chrV	1221413	1221564	ce.re25920.coding_promoter	0	-
chrV	1223644	1223795	ce.re25921.other_element	0	.
chrV	1228213	1228364	ce.re25922.unknown_promoter	0	+
chrV	1228831	1228982	ce.re25923.putative_enhancer	0	.
chrV	1229006	1229157	ce.re25924.putative_enhancer	0	.
chrV	1229359	1229510	ce.re25925.putative_enhancer	0	.
chrV	1230307	1230458	ce.re25926.other_element	0	.
chrV	1230996	1231147	ce.re25927.unknown_promoter	0	+
chrV	1231371	1231522	ce.re25928.putative_enhancer	0	.
chrV	1231761	1231912	ce.re25929.other_element	0	.
chrV	1233256	1233407	ce.re25930.putative_enhancer	0	.
chrV	1235180	1235331	ce.re25931.putative_enhancer	0	.
chrV	1236393	1236544	ce.re25932.putative_enhancer	0	.
chrV	1238485	1238636	ce.re25933.putative_enhancer	0	.
chrV	1239431	1239582	ce.re25934.putative_enhancer	0	.
chrV	1240840	1240991	ce.re25935.putative_enhancer	0	.
chrV	1241530	1241681	ce.re25936.putative_enhancer	0	.
chrV	1243109	1243260	ce.re25937.coding_promoter	0	-
chrV	1243280	1243431	ce.re25938.unknown_promoter	0	-
chrV	1244120	1244271	ce.re25939.putative_enhancer	0	.
chrV	1244507	1244658	ce.re25940.putative_enhancer	0	.
chrV	1249273	1249424	ce.re25941.coding_promoter	0	-
chrV	1249993	1250144	ce.re25942.putative_enhancer	0	.
chrV	1251122	1251273	ce.re25943.unknown_promoter	0	-
chrV	1252820	1252971	ce.re25944.coding_promoter	0	-
chrV	1254237	1254388	ce.re25945.other_element	0	.
chrV	1254958	1255109	ce.re25946.other_element	0	.
chrV	1260232	1260383	ce.re25947.coding_promoter	0	+
chrV	1262284	1262435	ce.re25948.putative_enhancer	0	.
chrV	1262688	1262839	ce.re25949.putative_enhancer	0	.
chrV	1263024	1263175	ce.re25950.putative_enhancer	0	.
chrV	1264060	1264211	ce.re25951.coding_promoter	0	-
chrV	1264457	1264608	ce.re25952.coding_promoter	0	.
chrV	1269393	1269544	ce.re25953.putative_enhancer	0	.
chrV	1285845	1285996	ce.re25954.coding_promoter	0	-
chrV	1287183	1287334	ce.re25955.putative_enhancer	0	.
chrV	1303505	1303656	ce.re25956.putative_enhancer	0	.
chrV	1303946	1304097	ce.re25957.coding_promoter	0	-
chrV	1304257	1304408	ce.re25958.other_element	0	.
chrV	1304469	1304620	ce.re25959.other_element	0	.
chrV	1305604	1305755	ce.re25960.putative_enhancer	0	.
chrV	1308786	1308937	ce.re25961.putative_enhancer	0	.
chrV	1311602	1311753	ce.re25962.putative_enhancer	0	.
chrV	1313738	1313889	ce.re25963.other_element	0	.
chrV	1318046	1318197	ce.re25964.other_element	0	.
chrV	1319733	1319884	ce.re25965.putative_enhancer	0	.
chrV	1320719	1320870	ce.re25966.putative_enhancer	0	.
chrV	1322052	1322203	ce.re25967.putative_enhancer	0	.
chrV	1323441	1323592	ce.re25968.putative_enhancer	0	.
chrV	1326210	1326361	ce.re25969.non-coding_RNA	0	+
chrV	1327402	1327553	ce.re25970.coding_promoter	0	-
chrV	1338476	1338627	ce.re25971.putative_enhancer	0	.
chrV	1341018	1341169	ce.re25972.coding_promoter	0	+
chrV	1341781	1341932	ce.re25973.putative_enhancer	0	.
chrV	1343843	1343994	ce.re25974.putative_enhancer	0	.
chrV	1349951	1350102	ce.re25975.putative_enhancer	0	.
chrV	1364462	1364613	ce.re25976.coding_promoter	0	-
chrV	1365858	1366009	ce.re25977.putative_enhancer	0	.
chrV	1366211	1366362	ce.re25978.coding_promoter	0	-
chrV	1367981	1368132	ce.re25979.putative_enhancer	0	.
chrV	1368274	1368425	ce.re25980.putative_enhancer	0	.
chrV	1371149	1371300	ce.re25981.coding_promoter	0	-
chrV	1383088	1383239	ce.re25982.putative_enhancer	0	.
chrV	1383588	1383739	ce.re25983.putative_enhancer	0	.
chrV	1383905	1384056	ce.re25984.putative_enhancer	0	.
chrV	1388093	1388244	ce.re25985.putative_enhancer	0	.
chrV	1388379	1388530	ce.re25986.coding_promoter	0	-
chrV	1388634	1388785	ce.re25987.putative_enhancer	0	.
chrV	1389961	1390112	ce.re25988.unknown_promoter	0	+
chrV	1390183	1390334	ce.re25989.coding_promoter	0	-
chrV	1390533	1390684	ce.re25990.coding_promoter	0	-
chrV	1390929	1391080	ce.re25991.other_element	0	.
chrV	1391995	1392146	ce.re25992.coding_promoter	0	-
chrV	1392796	1392947	ce.re25993.putative_enhancer	0	.
chrV	1399507	1399658	ce.re25994.other_element	0	.
chrV	1404007	1404158	ce.re25995.other_element	0	.
chrV	1404863	1405014	ce.re25996.putative_enhancer	0	.
chrV	1406095	1406246	ce.re25997.putative_enhancer	0	.
chrV	1413395	1413546	ce.re25998.putative_enhancer	0	.
chrV	1413876	1414027	ce.re25999.putative_enhancer	0	.
chrV	1414935	1415086	ce.re26000.coding_promoter	0	-
chrV	1415282	1415433	ce.re26001.unknown_promoter	0	+
chrV	1415794	1415945	ce.re26002.putative_enhancer	0	.
chrV	1417981	1418132	ce.re26003.putative_enhancer	0	.
chrV	1422370	1422521	ce.re26004.other_element	0	.
chrV	1424397	1424548	ce.re26005.putative_enhancer	0	.
chrV	1425756	1425907	ce.re26006.coding_promoter	0	-
chrV	1427398	1427549	ce.re26007.putative_enhancer	0	.
chrV	1432584	1432735	ce.re26008.putative_enhancer	0	.
chrV	1433188	1433339	ce.re26009.coding_promoter	0	-
chrV	1434387	1434538	ce.re26010.putative_enhancer	0	.
chrV	1437363	1437514	ce.re26011.coding_promoter	0	+
chrV	1438294	1438445	ce.re26012.putative_enhancer	0	.
chrV	1438963	1439114	ce.re26013.coding_promoter	0	+
chrV	1442395	1442546	ce.re26014.coding_promoter	0	+
chrV	1445971	1446122	ce.re26015.putative_enhancer	0	.
chrV	1447073	1447224	ce.re26016.coding_promoter	0	+
chrV	1447874	1448025	ce.re26017.coding_promoter	0	+
chrV	1450256	1450407	ce.re26018.coding_promoter	0	-
chrV	1452527	1452678	ce.re26019.other_element	0	.
chrV	1455377	1455528	ce.re26020.putative_enhancer	0	.
chrV	1456718	1456869	ce.re26021.unknown_promoter	0	.
chrV	1457014	1457165	ce.re26022.putative_enhancer	0	.
chrV	1459581	1459732	ce.re26023.coding_promoter	0	+
chrV	1461504	1461655	ce.re26024.other_element	0	.
chrV	1462080	1462231	ce.re26025.other_element	0	.
chrV	1463788	1463939	ce.re26026.other_element	0	.
chrV	1464689	1464840	ce.re26027.coding_promoter	0	.
chrV	1466009	1466160	ce.re26028.putative_enhancer	0	.
chrV	1467065	1467216	ce.re26029.coding_promoter	0	.
chrV	1471158	1471309	ce.re26030.coding_promoter	0	+
chrV	1471457	1471608	ce.re26031.coding_promoter	0	+
chrV	1471681	1471832	ce.re26032.coding_promoter	0	+
chrV	1472211	1472362	ce.re26033.putative_enhancer	0	.
chrV	1472667	1472818	ce.re26034.putative_enhancer	0	.
chrV	1473639	1473790	ce.re26035.unknown_promoter	0	-
chrV	1473949	1474100	ce.re26036.coding_promoter	0	+
chrV	1474198	1474349	ce.re26037.coding_promoter	0	+
chrV	1474614	1474765	ce.re26038.unknown_promoter	0	-
chrV	1475252	1475403	ce.re26039.other_element	0	.
chrV	1475624	1475775	ce.re26040.putative_enhancer	0	.
chrV	1477417	1477568	ce.re26041.other_element	0	.
chrV	1479198	1479349	ce.re26042.putative_enhancer	0	.
chrV	1479637	1479788	ce.re26043.coding_promoter	0	+
chrV	1480700	1480851	ce.re26044.putative_enhancer	0	.
chrV	1480993	1481144	ce.re26045.coding_promoter	0	+
chrV	1486056	1486207	ce.re26046.putative_enhancer	0	.
chrV	1486919	1487070	ce.re26047.putative_enhancer	0	.
chrV	1491081	1491232	ce.re26048.other_element	0	.
chrV	1509520	1509671	ce.re26049.other_element	0	.
chrV	1512307	1512458	ce.re26050.putative_enhancer	0	.
chrV	1512718	1512869	ce.re26051.other_element	0	.
chrV	1515281	1515432	ce.re26052.putative_enhancer	0	.
chrV	1517280	1517431	ce.re26053.other_element	0	.
chrV	1539631	1539782	ce.re26054.other_element	0	.
chrV	1541814	1541965	ce.re26055.coding_promoter	0	-
chrV	1545860	1546011	ce.re26056.coding_promoter	0	-
chrV	1548207	1548358	ce.re26057.putative_enhancer	0	.
chrV	1554315	1554466	ce.re26058.unknown_promoter	0	+
chrV	1555208	1555359	ce.re26059.putative_enhancer	0	.
chrV	1555687	1555838	ce.re26060.putative_enhancer	0	.
chrV	1556342	1556493	ce.re26061.putative_enhancer	0	.
chrV	1557480	1557631	ce.re26062.putative_enhancer	0	.
chrV	1558229	1558380	ce.re26063.putative_enhancer	0	.
chrV	1559168	1559319	ce.re26064.other_element	0	.
chrV	1559724	1559875	ce.re26065.putative_enhancer	0	.
chrV	1561276	1561427	ce.re26066.coding_promoter	0	+
chrV	1562218	1562369	ce.re26067.putative_enhancer	0	.
chrV	1562692	1562843	ce.re26068.putative_enhancer	0	.
chrV	1567177	1567328	ce.re26069.putative_enhancer	0	.
chrV	1570170	1570321	ce.re26070.putative_enhancer	0	.
chrV	1570777	1570928	ce.re26071.unknown_promoter	0	-
chrV	1572722	1572873	ce.re26072.putative_enhancer	0	.
chrV	1573495	1573646	ce.re26073.putative_enhancer	0	.
chrV	1574748	1574899	ce.re26074.putative_enhancer	0	.
chrV	1575245	1575396	ce.re26075.putative_enhancer	0	.
chrV	1575758	1575909	ce.re26076.putative_enhancer	0	.
chrV	1576229	1576380	ce.re26077.putative_enhancer	0	.
chrV	1576780	1576931	ce.re26078.putative_enhancer	0	.
chrV	1577384	1577535	ce.re26079.putative_enhancer	0	.
chrV	1578745	1578896	ce.re26080.putative_enhancer	0	.
chrV	1578985	1579136	ce.re26081.putative_enhancer	0	.
chrV	1579937	1580088	ce.re26082.putative_enhancer	0	.
chrV	1580584	1580735	ce.re26083.putative_enhancer	0	.
chrV	1585136	1585287	ce.re26084.putative_enhancer	0	.
chrV	1585770	1585921	ce.re26085.other_element	0	.
chrV	1587733	1587884	ce.re26086.unknown_promoter	0	-
chrV	1593899	1594050	ce.re26087.coding_promoter	0	+
chrV	1594775	1594926	ce.re26088.other_element	0	.
chrV	1599213	1599364	ce.re26089.coding_promoter	0	+
chrV	1600743	1600894	ce.re26090.coding_promoter	0	+
chrV	1606193	1606344	ce.re26091.other_element	0	.
chrV	1606918	1607069	ce.re26092.other_element	0	.
chrV	1607891	1608042	ce.re26093.coding_promoter	0	-
chrV	1610179	1610330	ce.re26094.coding_promoter	0	+
chrV	1617701	1617852	ce.re26095.putative_enhancer	0	.
chrV	1617979	1618130	ce.re26096.coding_promoter	0	-
chrV	1618561	1618712	ce.re26097.putative_enhancer	0	.
chrV	1620222	1620373	ce.re26098.other_element	0	.
chrV	1620674	1620825	ce.re26099.other_element	0	.
chrV	1621577	1621728	ce.re26100.coding_promoter	0	-
chrV	1621936	1622087	ce.re26101.putative_enhancer	0	.
chrV	1622352	1622503	ce.re26102.other_element	0	.
chrV	1624251	1624402	ce.re26103.other_element	0	.
chrV	1624604	1624755	ce.re26104.coding_promoter	0	-
chrV	1625013	1625164	ce.re26105.other_element	0	.
chrV	1627392	1627543	ce.re26106.coding_promoter	0	.
chrV	1629434	1629585	ce.re26107.coding_promoter	0	.
chrV	1632402	1632553	ce.re26108.other_element	0	.
chrV	1632586	1632737	ce.re26109.other_element	0	.
chrV	1642872	1643023	ce.re26110.other_element	0	.
chrV	1643994	1644145	ce.re26111.coding_promoter	0	+
chrV	1664791	1664942	ce.re26112.putative_enhancer	0	.
chrV	1665409	1665560	ce.re26113.putative_enhancer	0	.
chrV	1690175	1690326	ce.re26114.unknown_promoter	0	+
chrV	1692195	1692346	ce.re26115.putative_enhancer	0	.
chrV	1694013	1694164	ce.re26116.coding_promoter	0	-
chrV	1701711	1701862	ce.re26117.pseudogene_promoter	0	-
chrV	1731999	1732150	ce.re26118.coding_promoter	0	.
chrV	1742617	1742768	ce.re26119.coding_promoter	0	-
chrV	1743578	1743729	ce.re26120.coding_promoter	0	+
chrV	1744309	1744460	ce.re26121.other_element	0	.
chrV	1756244	1756395	ce.re26122.coding_promoter	0	+
chrV	1760782	1760933	ce.re26123.coding_promoter	0	+
chrV	1764939	1765090	ce.re26124.putative_enhancer	0	.
chrV	1767284	1767435	ce.re26125.putative_enhancer	0	.
chrV	1767561	1767712	ce.re26126.putative_enhancer	0	.
chrV	1769464	1769615	ce.re26127.putative_enhancer	0	.
chrV	1771892	1772043	ce.re26128.coding_promoter	0	-
chrV	1772783	1772934	ce.re26129.putative_enhancer	0	.
chrV	1773274	1773425	ce.re26130.coding_promoter	0	-
chrV	1773399	1773550	ce.re26131.putative_enhancer	0	.
chrV	1773935	1774086	ce.re26132.putative_enhancer	0	.
chrV	1775291	1775442	ce.re26133.putative_enhancer	0	.
chrV	1776772	1776923	ce.re26134.coding_promoter	0	-
chrV	1779182	1779333	ce.re26135.coding_promoter	0	-
chrV	1782302	1782453	ce.re26136.coding_promoter	0	-
chrV	1783196	1783347	ce.re26137.putative_enhancer	0	.
chrV	1783932	1784083	ce.re26138.putative_enhancer	0	.
chrV	1784642	1784793	ce.re26139.putative_enhancer	0	.
chrV	1786987	1787138	ce.re26140.coding_promoter	0	-
chrV	1789599	1789750	ce.re26141.putative_enhancer	0	.
chrV	1797756	1797907	ce.re26142.putative_enhancer	0	.
chrV	1797959	1798110	ce.re26143.coding_promoter	0	+
chrV	1805027	1805178	ce.re26144.coding_promoter	0	.
chrV	1809672	1809823	ce.re26145.putative_enhancer	0	.
chrV	1810041	1810192	ce.re26146.other_element	0	.
chrV	1811738	1811889	ce.re26147.putative_enhancer	0	.
chrV	1814252	1814403	ce.re26148.coding_promoter	0	-
chrV	1815701	1815852	ce.re26149.putative_enhancer	0	.
chrV	1820857	1821008	ce.re26150.other_element	0	.
chrV	1821380	1821531	ce.re26151.coding_promoter	0	.
chrV	1829969	1830120	ce.re26152.coding_promoter	0	-
chrV	1841908	1842059	ce.re26153.coding_promoter	0	+
chrV	1846123	1846274	ce.re26154.coding_promoter	0	+
chrV	1846627	1846778	ce.re26155.putative_enhancer	0	.
chrV	1855210	1855361	ce.re26156.putative_enhancer	0	.
chrV	1856425	1856576	ce.re26157.coding_promoter	0	-
chrV	1859510	1859661	ce.re26158.putative_enhancer	0	.
chrV	1860904	1861055	ce.re26159.putative_enhancer	0	.
chrV	1862563	1862714	ce.re26160.putative_enhancer	0	.
chrV	1863114	1863265	ce.re26161.putative_enhancer	0	.
chrV	1866701	1866852	ce.re26162.unknown_promoter	0	+
chrV	1868739	1868890	ce.re26163.coding_promoter	0	.
chrV	1869271	1869422	ce.re26164.putative_enhancer	0	.
chrV	1870789	1870940	ce.re26165.coding_promoter	0	+
chrV	1871837	1871988	ce.re26166.coding_promoter	0	.
chrV	1872426	1872577	ce.re26167.putative_enhancer	0	.
chrV	1874989	1875140	ce.re26168.putative_enhancer	0	.
chrV	1875616	1875767	ce.re26169.putative_enhancer	0	.
chrV	1876206	1876357	ce.re26170.other_element	0	.
chrV	1878170	1878321	ce.re26171.putative_enhancer	0	.
chrV	1882001	1882152	ce.re26172.other_element	0	.
chrV	1882916	1883067	ce.re26173.other_element	0	.
chrV	1883292	1883443	ce.re26174.coding_promoter	0	-
chrV	1885202	1885353	ce.re26175.other_element	0	.
chrV	1887128	1887279	ce.re26176.unknown_promoter	0	+
chrV	1888443	1888594	ce.re26177.putative_enhancer	0	.
chrV	1889624	1889775	ce.re26178.putative_enhancer	0	.
chrV	1890160	1890311	ce.re26179.non-coding_RNA	0	-
chrV	1891244	1891395	ce.re26180.putative_enhancer	0	.
chrV	1892712	1892863	ce.re26181.unknown_promoter	0	+
chrV	1893053	1893204	ce.re26182.coding_promoter	0	-
chrV	1893208	1893359	ce.re26183.coding_promoter	0	-
chrV	1895544	1895695	ce.re26184.coding_promoter	0	+
chrV	1908354	1908505	ce.re26185.other_element	0	.
chrV	1909786	1909937	ce.re26186.other_element	0	.
chrV	1918125	1918276	ce.re26187.coding_promoter	0	.
chrV	1927135	1927286	ce.re26188.coding_promoter	0	+
chrV	1932914	1933065	ce.re26189.other_element	0	.
chrV	1935449	1935600	ce.re26190.coding_promoter	0	+
chrV	1940594	1940745	ce.re26191.putative_enhancer	0	.
chrV	1943654	1943805	ce.re26192.putative_enhancer	0	.
chrV	1947664	1947815	ce.re26193.unknown_promoter	0	-
chrV	1951219	1951370	ce.re26194.other_element	0	.
chrV	1961603	1961754	ce.re26195.coding_promoter	0	-
chrV	1965966	1966117	ce.re26196.other_element	0	.
chrV	1966352	1966503	ce.re26197.other_element	0	.
chrV	1967085	1967236	ce.re26198.putative_enhancer	0	.
chrV	1968869	1969020	ce.re26199.coding_promoter	0	+
chrV	1972441	1972592	ce.re26200.putative_enhancer	0	.
chrV	1977686	1977837	ce.re26201.coding_promoter	0	+
chrV	1978765	1978916	ce.re26202.other_element	0	.
chrV	1981872	1982023	ce.re26203.other_element	0	.
chrV	1986803	1986954	ce.re26204.putative_enhancer	0	.
chrV	1987089	1987240	ce.re26205.coding_promoter	0	-
chrV	1987958	1988109	ce.re26206.other_element	0	.
chrV	1989332	1989483	ce.re26207.putative_enhancer	0	.
chrV	1992409	1992560	ce.re26208.other_element	0	.
chrV	1993054	1993205	ce.re26209.coding_promoter	0	-
chrV	1998544	1998695	ce.re26210.putative_enhancer	0	.
chrV	1999830	1999981	ce.re26211.coding_promoter	0	-
chrV	2008521	2008672	ce.re26212.putative_enhancer	0	.
chrV	2050225	2050376	ce.re26213.coding_promoter	0	-
chrV	2050926	2051077	ce.re26214.other_element	0	.
chrV	2051648	2051799	ce.re26215.coding_promoter	0	-
chrV	2052639	2052790	ce.re26216.other_element	0	.
chrV	2054346	2054497	ce.re26217.coding_promoter	0	-
chrV	2055984	2056135	ce.re26218.putative_enhancer	0	.
chrV	2056226	2056377	ce.re26219.putative_enhancer	0	.
chrV	2056754	2056905	ce.re26220.other_element	0	.
chrV	2057488	2057639	ce.re26221.coding_promoter	0	+
chrV	2059335	2059486	ce.re26222.other_element	0	.
chrV	2066896	2067047	ce.re26223.coding_promoter	0	.
chrV	2067133	2067284	ce.re26224.coding_promoter	0	-
chrV	2067570	2067721	ce.re26225.coding_promoter	0	.
chrV	2068077	2068228	ce.re26226.coding_promoter	0	.
chrV	2068885	2069036	ce.re26227.putative_enhancer	0	.
chrV	2070158	2070309	ce.re26228.coding_promoter	0	-
chrV	2070372	2070523	ce.re26229.putative_enhancer	0	.
chrV	2076115	2076266	ce.re26230.coding_promoter	0	-
chrV	2076270	2076421	ce.re26231.putative_enhancer	0	.
chrV	2079724	2079875	ce.re26232.putative_enhancer	0	.
chrV	2082035	2082186	ce.re26233.unknown_promoter	0	-
chrV	2090413	2090564	ce.re26234.coding_promoter	0	+
chrV	2105148	2105299	ce.re26235.putative_enhancer	0	.
chrV	2109372	2109523	ce.re26236.coding_promoter	0	-
chrV	2122669	2122820	ce.re26237.coding_promoter	0	+
chrV	2123275	2123426	ce.re26238.coding_promoter	0	-
chrV	2125354	2125505	ce.re26239.putative_enhancer	0	.
chrV	2126724	2126875	ce.re26240.putative_enhancer	0	.
chrV	2127138	2127289	ce.re26241.putative_enhancer	0	.
chrV	2127324	2127475	ce.re26242.coding_promoter	0	+
chrV	2127750	2127901	ce.re26243.putative_enhancer	0	.
chrV	2132796	2132947	ce.re26244.other_element	0	.
chrV	2133367	2133518	ce.re26245.putative_enhancer	0	.
chrV	2133669	2133820	ce.re26246.putative_enhancer	0	.
chrV	2134450	2134601	ce.re26247.coding_promoter	0	-
chrV	2135490	2135641	ce.re26248.coding_promoter	0	-
chrV	2136779	2136930	ce.re26249.other_element	0	.
chrV	2137134	2137285	ce.re26250.other_element	0	.
chrV	2137358	2137509	ce.re26251.other_element	0	.
chrV	2138518	2138669	ce.re26252.putative_enhancer	0	.
chrV	2140003	2140154	ce.re26253.coding_promoter	0	-
chrV	2142714	2142865	ce.re26254.putative_enhancer	0	.
chrV	2147049	2147200	ce.re26255.putative_enhancer	0	.
chrV	2147663	2147814	ce.re26256.putative_enhancer	0	.
chrV	2149777	2149928	ce.re26257.coding_promoter	0	-
chrV	2150291	2150442	ce.re26258.other_element	0	.
chrV	2150757	2150908	ce.re26259.putative_enhancer	0	.
chrV	2155120	2155271	ce.re26260.other_element	0	.
chrV	2159570	2159721	ce.re26261.coding_promoter	0	-
chrV	2179422	2179573	ce.re26262.coding_promoter	0	+
chrV	2183322	2183473	ce.re26263.coding_promoter	0	+
chrV	2184678	2184829	ce.re26264.other_element	0	.
chrV	2185524	2185675	ce.re26265.putative_enhancer	0	.
chrV	2186659	2186810	ce.re26266.putative_enhancer	0	.
chrV	2188013	2188164	ce.re26267.coding_promoter	0	+
chrV	2192263	2192414	ce.re26268.coding_promoter	0	+
chrV	2192714	2192865	ce.re26269.putative_enhancer	0	.
chrV	2199719	2199870	ce.re26270.putative_enhancer	0	.
chrV	2201368	2201519	ce.re26271.coding_promoter	0	-
chrV	2204337	2204488	ce.re26272.putative_enhancer	0	.
chrV	2212061	2212212	ce.re26273.coding_promoter	0	-
chrV	2214814	2214965	ce.re26274.coding_promoter	0	-
chrV	2218977	2219128	ce.re26275.coding_promoter	0	+
chrV	2219748	2219899	ce.re26276.other_element	0	.
chrV	2231015	2231166	ce.re26277.coding_promoter	0	+
chrV	2235971	2236122	ce.re26278.coding_promoter	0	+
chrV	2237307	2237458	ce.re26279.other_element	0	.
chrV	2238137	2238288	ce.re26280.coding_promoter	0	+
chrV	2242762	2242913	ce.re26281.putative_enhancer	0	.
chrV	2244853	2245004	ce.re26282.coding_promoter	0	+
chrV	2246322	2246473	ce.re26283.other_element	0	.
chrV	2247285	2247436	ce.re26284.putative_enhancer	0	.
chrV	2250250	2250401	ce.re26285.coding_promoter	0	.
chrV	2251871	2252022	ce.re26286.other_element	0	.
chrV	2252697	2252848	ce.re26287.other_element	0	.
chrV	2254905	2255056	ce.re26288.coding_promoter	0	-
chrV	2255325	2255476	ce.re26289.coding_promoter	0	+
chrV	2259877	2260028	ce.re26290.coding_promoter	0	-
chrV	2262239	2262390	ce.re26291.putative_enhancer	0	.
chrV	2264556	2264707	ce.re26292.coding_promoter	0	-
chrV	2268867	2269018	ce.re26293.putative_enhancer	0	.
chrV	2269831	2269982	ce.re26294.coding_promoter	0	-
chrV	2271860	2272011	ce.re26295.coding_promoter	0	-
chrV	2277369	2277520	ce.re26296.putative_enhancer	0	.
chrV	2278190	2278341	ce.re26297.coding_promoter	0	.
chrV	2278659	2278810	ce.re26298.coding_promoter	0	.
chrV	2281663	2281814	ce.re26299.coding_promoter	0	+
chrV	2285256	2285407	ce.re26300.putative_enhancer	0	.
chrV	2290428	2290579	ce.re26301.coding_promoter	0	-
chrV	2292445	2292596	ce.re26302.coding_promoter	0	+
chrV	2294790	2294941	ce.re26303.putative_enhancer	0	.
chrV	2298669	2298820	ce.re26304.unknown_promoter	0	-
chrV	2308284	2308435	ce.re26305.other_element	0	.
chrV	2308457	2308608	ce.re26306.other_element	0	.
chrV	2309750	2309901	ce.re26307.other_element	0	.
chrV	2318152	2318303	ce.re26308.pseudogene_promoter	0	-
chrV	2324369	2324520	ce.re26309.coding_promoter	0	+
chrV	2325354	2325505	ce.re26310.coding_promoter	0	.
chrV	2327260	2327411	ce.re26311.coding_promoter	0	-
chrV	2327975	2328126	ce.re26312.putative_enhancer	0	.
chrV	2328768	2328919	ce.re26313.other_element	0	.
chrV	2329045	2329196	ce.re26314.other_element	0	.
chrV	2332969	2333120	ce.re26315.other_element	0	.
chrV	2343662	2343813	ce.re26316.putative_enhancer	0	.
chrV	2420053	2420204	ce.re26317.other_element	0	.
chrV	2565644	2565795	ce.re26318.putative_enhancer	0	.
chrV	2575801	2575952	ce.re26319.putative_enhancer	0	.
chrV	2584244	2584395	ce.re26320.putative_enhancer	0	.
chrV	2584726	2584877	ce.re26321.other_element	0	.
chrV	2585839	2585990	ce.re26322.putative_enhancer	0	.
chrV	2586617	2586768	ce.re26323.coding_promoter	0	-
chrV	2588079	2588230	ce.re26324.putative_enhancer	0	.
chrV	2588867	2589018	ce.re26325.other_element	0	.
chrV	2589691	2589842	ce.re26326.pseudogene_promoter	0	+
chrV	2592366	2592517	ce.re26327.coding_promoter	0	+
chrV	2595814	2595965	ce.re26328.unknown_promoter	0	-
chrV	2600647	2600798	ce.re26329.putative_enhancer	0	.
chrV	2603149	2603300	ce.re26330.coding_promoter	0	-
chrV	2614778	2614929	ce.re26331.putative_enhancer	0	.
chrV	2615395	2615546	ce.re26332.coding_promoter	0	+
chrV	2618668	2618819	ce.re26333.putative_enhancer	0	.
chrV	2623466	2623617	ce.re26334.putative_enhancer	0	.
chrV	2623880	2624031	ce.re26335.putative_enhancer	0	.
chrV	2625266	2625417	ce.re26336.other_element	0	.
chrV	2629273	2629424	ce.re26337.other_element	0	.
chrV	2634818	2634969	ce.re26338.putative_enhancer	0	.
chrV	2635272	2635423	ce.re26339.putative_enhancer	0	.
chrV	2638642	2638793	ce.re26340.coding_promoter	0	+
chrV	2639489	2639640	ce.re26341.coding_promoter	0	-
chrV	2652710	2652861	ce.re26342.coding_promoter	0	.
chrV	2656210	2656361	ce.re26343.putative_enhancer	0	.
chrV	2657802	2657953	ce.re26344.coding_promoter	0	+
chrV	2663098	2663249	ce.re26345.putative_enhancer	0	.
chrV	2664669	2664820	ce.re26346.non-coding_RNA	0	-
chrV	2666311	2666462	ce.re26347.other_element	0	.
chrV	2666517	2666668	ce.re26348.coding_promoter	0	+
chrV	2671260	2671411	ce.re26349.coding_promoter	0	+
chrV	2672301	2672452	ce.re26350.putative_enhancer	0	.
chrV	2672733	2672884	ce.re26351.coding_promoter	0	+
chrV	2673908	2674059	ce.re26352.non-coding_RNA	0	+
chrV	2674240	2674391	ce.re26353.putative_enhancer	0	.
chrV	2675918	2676069	ce.re26354.putative_enhancer	0	.
chrV	2676658	2676809	ce.re26355.other_element	0	.
chrV	2677261	2677412	ce.re26356.other_element	0	.
chrV	2677615	2677766	ce.re26357.other_element	0	.
chrV	2680146	2680297	ce.re26358.putative_enhancer	0	.
chrV	2681352	2681503	ce.re26359.putative_enhancer	0	.
chrV	2681565	2681716	ce.re26360.putative_enhancer	0	.
chrV	2683007	2683158	ce.re26361.coding_promoter	0	+
chrV	2684581	2684732	ce.re26362.other_element	0	.
chrV	2694515	2694666	ce.re26363.coding_promoter	0	.
chrV	2694959	2695110	ce.re26364.putative_enhancer	0	.
chrV	2697202	2697353	ce.re26365.putative_enhancer	0	.
chrV	2697641	2697792	ce.re26366.other_element	0	.
chrV	2697826	2697977	ce.re26367.putative_enhancer	0	.
chrV	2706542	2706693	ce.re26368.putative_enhancer	0	.
chrV	2710032	2710183	ce.re26369.putative_enhancer	0	.
chrV	2711563	2711714	ce.re26370.coding_promoter	0	-
chrV	2717054	2717205	ce.re26371.putative_enhancer	0	.
chrV	2718846	2718997	ce.re26372.putative_enhancer	0	.
chrV	2721173	2721324	ce.re26373.putative_enhancer	0	.
chrV	2730393	2730544	ce.re26374.putative_enhancer	0	.
chrV	2731030	2731181	ce.re26375.coding_promoter	0	-
chrV	2731219	2731370	ce.re26376.coding_promoter	0	-
chrV	2739767	2739918	ce.re26377.putative_enhancer	0	.
chrV	2745318	2745469	ce.re26378.putative_enhancer	0	.
chrV	2746577	2746728	ce.re26379.putative_enhancer	0	.
chrV	2756120	2756271	ce.re26380.other_element	0	.
chrV	2757682	2757833	ce.re26381.putative_enhancer	0	.
chrV	2763208	2763359	ce.re26382.coding_promoter	0	-
chrV	2765165	2765316	ce.re26383.coding_promoter	0	-
chrV	2777475	2777626	ce.re26384.other_element	0	.
chrV	2781063	2781214	ce.re26385.coding_promoter	0	-
chrV	2794315	2794466	ce.re26386.coding_promoter	0	-
chrV	2799287	2799438	ce.re26387.putative_enhancer	0	.
chrV	2800915	2801066	ce.re26388.putative_enhancer	0	.
chrV	2801332	2801483	ce.re26389.putative_enhancer	0	.
chrV	2802116	2802267	ce.re26390.putative_enhancer	0	.
chrV	2803145	2803296	ce.re26391.putative_enhancer	0	.
chrV	2803359	2803510	ce.re26392.putative_enhancer	0	.
chrV	2809567	2809718	ce.re26393.coding_promoter	0	.
chrV	2810305	2810456	ce.re26394.coding_promoter	0	+
chrV	2817174	2817325	ce.re26395.putative_enhancer	0	.
chrV	2822011	2822162	ce.re26396.putative_enhancer	0	.
chrV	2826949	2827100	ce.re26397.coding_promoter	0	-
chrV	2848649	2848800	ce.re26398.putative_enhancer	0	.
chrV	2849216	2849367	ce.re26399.coding_promoter	0	+
chrV	2872257	2872408	ce.re26400.other_element	0	.
chrV	2873011	2873162	ce.re26401.putative_enhancer	0	.
chrV	2873537	2873688	ce.re26402.other_element	0	.
chrV	2875546	2875697	ce.re26403.coding_promoter	0	-
chrV	2877528	2877679	ce.re26404.coding_promoter	0	-
chrV	2880155	2880306	ce.re26405.other_element	0	.
chrV	2880464	2880615	ce.re26406.putative_enhancer	0	.
chrV	2881140	2881291	ce.re26407.coding_promoter	0	.
chrV	2881689	2881840	ce.re26408.other_element	0	.
chrV	2882299	2882450	ce.re26409.other_element	0	.
chrV	2883838	2883989	ce.re26410.putative_enhancer	0	.
chrV	2892051	2892202	ce.re26411.other_element	0	.
chrV	2896347	2896498	ce.re26412.coding_promoter	0	+
chrV	2904039	2904190	ce.re26413.putative_enhancer	0	.
chrV	2904341	2904492	ce.re26414.other_element	0	.
chrV	2908157	2908308	ce.re26415.other_element	0	.
chrV	2909656	2909807	ce.re26416.coding_promoter	0	-
chrV	2920213	2920364	ce.re26417.pseudogene_promoter	0	-
chrV	2927713	2927864	ce.re26418.coding_promoter	0	-
chrV	2946184	2946335	ce.re26419.coding_promoter	0	-
chrV	2970246	2970397	ce.re26420.other_element	0	.
chrV	2971453	2971604	ce.re26421.pseudogene_promoter	0	-
chrV	2994348	2994499	ce.re26422.putative_enhancer	0	.
chrV	3014311	3014462	ce.re26423.coding_promoter	0	+
chrV	3018004	3018155	ce.re26424.other_element	0	.
chrV	3024341	3024492	ce.re26425.coding_promoter	0	.
chrV	3028144	3028295	ce.re26426.coding_promoter	0	+
chrV	3031482	3031633	ce.re26427.putative_enhancer	0	.
chrV	3038121	3038272	ce.re26428.putative_enhancer	0	.
chrV	3039524	3039675	ce.re26429.coding_promoter	0	-
chrV	3041037	3041188	ce.re26430.other_element	0	.
chrV	3041541	3041692	ce.re26431.putative_enhancer	0	.
chrV	3042189	3042340	ce.re26432.non-coding_RNA	0	-
chrV	3044467	3044618	ce.re26433.putative_enhancer	0	.
chrV	3045066	3045217	ce.re26434.putative_enhancer	0	.
chrV	3046024	3046175	ce.re26435.putative_enhancer	0	.
chrV	3046330	3046481	ce.re26436.putative_enhancer	0	.
chrV	3047984	3048135	ce.re26437.other_element	0	.
chrV	3065213	3065364	ce.re26438.putative_enhancer	0	.
chrV	3088504	3088655	ce.re26439.coding_promoter	0	+
chrV	3094493	3094644	ce.re26440.coding_promoter	0	-
chrV	3094901	3095052	ce.re26441.other_element	0	.
chrV	3100661	3100812	ce.re26442.other_element	0	.
chrV	3106907	3107058	ce.re26443.putative_enhancer	0	.
chrV	3112283	3112434	ce.re26444.other_element	0	.
chrV	3118283	3118434	ce.re26445.coding_promoter	0	+
chrV	3119309	3119460	ce.re26446.putative_enhancer	0	.
chrV	3127735	3127886	ce.re26447.coding_promoter	0	-
chrV	3128460	3128611	ce.re26448.coding_promoter	0	+
chrV	3132570	3132721	ce.re26449.other_element	0	.
chrV	3143657	3143808	ce.re26450.putative_enhancer	0	.
chrV	3150155	3150306	ce.re26451.pseudogene_promoter	0	-
chrV	3156918	3157069	ce.re26452.coding_promoter	0	+
chrV	3163238	3163389	ce.re26453.putative_enhancer	0	.
chrV	3184261	3184412	ce.re26454.unknown_promoter	0	+
chrV	3185512	3185663	ce.re26455.putative_enhancer	0	.
chrV	3187949	3188100	ce.re26456.coding_promoter	0	+
chrV	3193200	3193351	ce.re26457.coding_promoter	0	.
chrV	3195189	3195340	ce.re26458.coding_promoter	0	-
chrV	3195903	3196054	ce.re26459.putative_enhancer	0	.
chrV	3196285	3196436	ce.re26460.other_element	0	.
chrV	3197083	3197234	ce.re26461.coding_promoter	0	.
chrV	3200593	3200744	ce.re26462.coding_promoter	0	-
chrV	3204555	3204706	ce.re26463.other_element	0	.
chrV	3207395	3207546	ce.re26464.putative_enhancer	0	.
chrV	3207818	3207969	ce.re26465.putative_enhancer	0	.
chrV	3209259	3209410	ce.re26466.coding_promoter	0	+
chrV	3210502	3210653	ce.re26467.putative_enhancer	0	.
chrV	3212759	3212910	ce.re26468.putative_enhancer	0	.
chrV	3214013	3214164	ce.re26469.putative_enhancer	0	.
chrV	3214801	3214952	ce.re26470.putative_enhancer	0	.
chrV	3215282	3215433	ce.re26471.other_element	0	.
chrV	3218749	3218900	ce.re26472.coding_promoter	0	+
chrV	3237316	3237467	ce.re26473.putative_enhancer	0	.
chrV	3255092	3255243	ce.re26474.putative_enhancer	0	.
chrV	3256961	3257112	ce.re26475.putative_enhancer	0	.
chrV	3259301	3259452	ce.re26476.coding_promoter	0	-
chrV	3262388	3262539	ce.re26477.pseudogene_promoter	0	+
chrV	3269595	3269746	ce.re26478.coding_promoter	0	-
chrV	3270338	3270489	ce.re26479.pseudogene_promoter	0	+
chrV	3276312	3276463	ce.re26480.other_element	0	.
chrV	3278373	3278524	ce.re26481.coding_promoter	0	-
chrV	3278760	3278911	ce.re26482.other_element	0	.
chrV	3279253	3279404	ce.re26483.other_element	0	.
chrV	3280158	3280309	ce.re26484.coding_promoter	0	+
chrV	3284795	3284946	ce.re26485.coding_promoter	0	+
chrV	3286010	3286161	ce.re26486.other_element	0	.
chrV	3289295	3289446	ce.re26487.coding_promoter	0	-
chrV	3289586	3289737	ce.re26488.coding_promoter	0	+
chrV	3293042	3293193	ce.re26489.other_element	0	.
chrV	3311983	3312134	ce.re26490.other_element	0	.
chrV	3312384	3312535	ce.re26491.putative_enhancer	0	.
chrV	3312705	3312856	ce.re26492.coding_promoter	0	-
chrV	3315453	3315604	ce.re26493.coding_promoter	0	+
chrV	3316201	3316352	ce.re26494.coding_promoter	0	.
chrV	3319107	3319258	ce.re26495.coding_promoter	0	-
chrV	3320650	3320801	ce.re26496.other_element	0	.
chrV	3339126	3339277	ce.re26497.coding_promoter	0	+
chrV	3341841	3341992	ce.re26498.other_element	0	.
chrV	3344142	3344293	ce.re26499.other_element	0	.
chrV	3346704	3346855	ce.re26500.putative_enhancer	0	.
chrV	3346969	3347120	ce.re26501.coding_promoter	0	-
chrV	3347577	3347728	ce.re26502.putative_enhancer	0	.
chrV	3349955	3350106	ce.re26503.coding_promoter	0	+
chrV	3354273	3354424	ce.re26504.other_element	0	.
chrV	3355589	3355740	ce.re26505.pseudogene_promoter	0	-
chrV	3357400	3357551	ce.re26506.putative_enhancer	0	.
chrV	3357685	3357836	ce.re26507.coding_promoter	0	-
chrV	3361839	3361990	ce.re26508.coding_promoter	0	+
chrV	3362674	3362825	ce.re26509.coding_promoter	0	+
chrV	3368907	3369058	ce.re26510.coding_promoter	0	+
chrV	3382892	3383043	ce.re26511.pseudogene_promoter	0	-
chrV	3385262	3385413	ce.re26512.putative_enhancer	0	.
chrV	3388416	3388567	ce.re26513.pseudogene_promoter	0	-
chrV	3388769	3388920	ce.re26514.other_element	0	.
chrV	3391148	3391299	ce.re26515.pseudogene_promoter	0	-
chrV	3391925	3392076	ce.re26516.pseudogene_promoter	0	+
chrV	3394213	3394364	ce.re26517.putative_enhancer	0	.
chrV	3394703	3394854	ce.re26518.coding_promoter	0	-
chrV	3398428	3398579	ce.re26519.coding_promoter	0	+
chrV	3401372	3401523	ce.re26520.pseudogene_promoter	0	+
chrV	3402481	3402632	ce.re26521.pseudogene_promoter	0	+
chrV	3408572	3408723	ce.re26522.coding_promoter	0	+
chrV	3409656	3409807	ce.re26523.putative_enhancer	0	.
chrV	3410219	3410370	ce.re26524.coding_promoter	0	+
chrV	3413183	3413334	ce.re26525.coding_promoter	0	+
chrV	3418064	3418215	ce.re26526.coding_promoter	0	+
chrV	3431642	3431793	ce.re26527.coding_promoter	0	.
chrV	3441023	3441174	ce.re26528.other_element	0	.
chrV	3445670	3445821	ce.re26529.coding_promoter	0	-
chrV	3447225	3447376	ce.re26530.putative_enhancer	0	.
chrV	3448017	3448168	ce.re26531.putative_enhancer	0	.
chrV	3448933	3449084	ce.re26532.putative_enhancer	0	.
chrV	3449945	3450096	ce.re26533.putative_enhancer	0	.
chrV	3450639	3450790	ce.re26534.putative_enhancer	0	.
chrV	3451098	3451249	ce.re26535.putative_enhancer	0	.
chrV	3451859	3452010	ce.re26536.putative_enhancer	0	.
chrV	3453084	3453235	ce.re26537.coding_promoter	0	-
chrV	3454626	3454777	ce.re26538.putative_enhancer	0	.
chrV	3454865	3455016	ce.re26539.putative_enhancer	0	.
chrV	3455324	3455475	ce.re26540.non-coding_RNA	0	-
chrV	3455840	3455991	ce.re26541.other_element	0	.
chrV	3456223	3456374	ce.re26542.putative_enhancer	0	.
chrV	3457310	3457461	ce.re26543.coding_promoter	0	-
chrV	3458923	3459074	ce.re26544.coding_promoter	0	+
chrV	3468571	3468722	ce.re26545.coding_promoter	0	-
chrV	3482700	3482851	ce.re26546.coding_promoter	0	-
chrV	3498518	3498669	ce.re26547.other_element	0	.
chrV	3505852	3506003	ce.re26548.coding_promoter	0	-
chrV	3514573	3514724	ce.re26549.other_element	0	.
chrV	3523334	3523485	ce.re26550.coding_promoter	0	+
chrV	3525107	3525258	ce.re26551.coding_promoter	0	+
chrV	3535241	3535392	ce.re26552.coding_promoter	0	-
chrV	3538337	3538488	ce.re26553.coding_promoter	0	-
chrV	3552679	3552830	ce.re26554.coding_promoter	0	+
chrV	3553034	3553185	ce.re26555.coding_promoter	0	+
chrV	3555015	3555166	ce.re26556.other_element	0	.
chrV	3566319	3566470	ce.re26557.other_element	0	.
chrV	3574351	3574502	ce.re26558.other_element	0	.
chrV	3578933	3579084	ce.re26559.coding_promoter	0	+
chrV	3579351	3579502	ce.re26560.coding_promoter	0	+
chrV	3579917	3580068	ce.re26561.coding_promoter	0	+
chrV	3580544	3580695	ce.re26562.putative_enhancer	0	.
chrV	3581157	3581308	ce.re26563.coding_promoter	0	+
chrV	3582186	3582337	ce.re26564.non-coding_RNA	0	.
chrV	3584652	3584803	ce.re26565.putative_enhancer	0	.
chrV	3585128	3585279	ce.re26566.other_element	0	.
chrV	3585442	3585593	ce.re26567.putative_enhancer	0	.
chrV	3585811	3585962	ce.re26568.putative_enhancer	0	.
chrV	3586213	3586364	ce.re26569.coding_promoter	0	.
chrV	3587725	3587876	ce.re26570.putative_enhancer	0	.
chrV	3588087	3588238	ce.re26571.putative_enhancer	0	.
chrV	3588364	3588515	ce.re26572.non-coding_RNA	0	.
chrV	3606552	3606703	ce.re26573.other_element	0	.
chrV	3607811	3607962	ce.re26574.other_element	0	.
chrV	3610775	3610926	ce.re26575.coding_promoter	0	-
chrV	3616971	3617122	ce.re26576.coding_promoter	0	-
chrV	3624761	3624912	ce.re26577.putative_enhancer	0	.
chrV	3626874	3627025	ce.re26578.other_element	0	.
chrV	3632379	3632530	ce.re26579.coding_promoter	0	.
chrV	3633048	3633199	ce.re26580.other_element	0	.
chrV	3634408	3634559	ce.re26581.putative_enhancer	0	.
chrV	3634750	3634901	ce.re26582.putative_enhancer	0	.
chrV	3644421	3644572	ce.re26583.coding_promoter	0	-
chrV	3648512	3648663	ce.re26584.putative_enhancer	0	.
chrV	3654386	3654537	ce.re26585.other_element	0	.
chrV	3656433	3656584	ce.re26586.other_element	0	.
chrV	3660497	3660648	ce.re26587.putative_enhancer	0	.
chrV	3668301	3668452	ce.re26588.putative_enhancer	0	.
chrV	3668604	3668755	ce.re26589.coding_promoter	0	+
chrV	3670648	3670799	ce.re26590.coding_promoter	0	+
chrV	3673187	3673338	ce.re26591.coding_promoter	0	+
chrV	3677362	3677513	ce.re26592.unknown_promoter	0	+
chrV	3678847	3678998	ce.re26593.putative_enhancer	0	.
chrV	3681967	3682118	ce.re26594.coding_promoter	0	+
chrV	3684093	3684244	ce.re26595.other_element	0	.
chrV	3684452	3684603	ce.re26596.unknown_promoter	0	-
chrV	3684885	3685036	ce.re26597.other_element	0	.
chrV	3685876	3686027	ce.re26598.coding_promoter	0	-
chrV	3686421	3686572	ce.re26599.other_element	0	.
chrV	3688851	3689002	ce.re26600.coding_promoter	0	.
chrV	3690296	3690447	ce.re26601.coding_promoter	0	+
chrV	3692719	3692870	ce.re26602.putative_enhancer	0	.
chrV	3693060	3693211	ce.re26603.other_element	0	.
chrV	3693807	3693958	ce.re26604.putative_enhancer	0	.
chrV	3694084	3694235	ce.re26605.unknown_promoter	0	-
chrV	3695376	3695527	ce.re26606.putative_enhancer	0	.
chrV	3695980	3696131	ce.re26607.other_element	0	.
chrV	3697182	3697333	ce.re26608.unknown_promoter	0	-
chrV	3703142	3703293	ce.re26609.putative_enhancer	0	.
chrV	3703993	3704144	ce.re26610.coding_promoter	0	+
chrV	3711128	3711279	ce.re26611.other_element	0	.
chrV	3712350	3712501	ce.re26612.other_element	0	.
chrV	3712886	3713037	ce.re26613.putative_enhancer	0	.
chrV	3713199	3713350	ce.re26614.putative_enhancer	0	.
chrV	3714853	3715004	ce.re26615.putative_enhancer	0	.
chrV	3716451	3716602	ce.re26616.putative_enhancer	0	.
chrV	3717913	3718064	ce.re26617.coding_promoter	0	-
chrV	3718587	3718738	ce.re26618.other_element	0	.
chrV	3738564	3738715	ce.re26619.putative_enhancer	0	.
chrV	3739776	3739927	ce.re26620.putative_enhancer	0	.
chrV	3740858	3741009	ce.re26621.putative_enhancer	0	.
chrV	3741796	3741947	ce.re26622.coding_promoter	0	-
chrV	3743178	3743329	ce.re26623.coding_promoter	0	+
chrV	3757015	3757166	ce.re26624.coding_promoter	0	-
chrV	3757579	3757730	ce.re26625.putative_enhancer	0	.
chrV	3758706	3758857	ce.re26626.other_element	0	.
chrV	3759642	3759793	ce.re26627.coding_promoter	0	-
chrV	3769089	3769240	ce.re26628.other_element	0	.
chrV	3771522	3771673	ce.re26629.coding_promoter	0	.
chrV	3772006	3772157	ce.re26630.coding_promoter	0	.
chrV	3774201	3774352	ce.re26631.other_element	0	.
chrV	3774902	3775053	ce.re26632.putative_enhancer	0	.
chrV	3775210	3775361	ce.re26633.putative_enhancer	0	.
chrV	3776280	3776431	ce.re26634.other_element	0	.
chrV	3777076	3777227	ce.re26635.coding_promoter	0	-
chrV	3784375	3784526	ce.re26636.coding_promoter	0	-
chrV	3784605	3784756	ce.re26637.coding_promoter	0	-
chrV	3788642	3788793	ce.re26638.putative_enhancer	0	.
chrV	3800544	3800695	ce.re26639.coding_promoter	0	-
chrV	3802785	3802936	ce.re26640.putative_enhancer	0	.
chrV	3803482	3803633	ce.re26641.coding_promoter	0	-
chrV	3805532	3805683	ce.re26642.coding_promoter	0	.
chrV	3812429	3812580	ce.re26643.coding_promoter	0	+
chrV	3813460	3813611	ce.re26644.other_element	0	.
chrV	3814376	3814527	ce.re26645.other_element	0	.
chrV	3815080	3815231	ce.re26646.coding_promoter	0	+
chrV	3820514	3820665	ce.re26647.coding_promoter	0	-
chrV	3821878	3822029	ce.re26648.other_element	0	.
chrV	3825321	3825472	ce.re26649.putative_enhancer	0	.
chrV	3829738	3829889	ce.re26650.putative_enhancer	0	.
chrV	3833003	3833154	ce.re26651.putative_enhancer	0	.
chrV	3841573	3841724	ce.re26652.pseudogene_promoter	0	-
chrV	3844026	3844177	ce.re26653.coding_promoter	0	-
chrV	3844513	3844664	ce.re26654.putative_enhancer	0	.
chrV	3848311	3848462	ce.re26655.other_element	0	.
chrV	3851900	3852051	ce.re26656.pseudogene_promoter	0	-
chrV	3853958	3854109	ce.re26657.putative_enhancer	0	.
chrV	3854285	3854436	ce.re26658.other_element	0	.
chrV	3865204	3865355	ce.re26659.other_element	0	.
chrV	3868524	3868675	ce.re26660.putative_enhancer	0	.
chrV	3868959	3869110	ce.re26661.coding_promoter	0	-
chrV	3873083	3873234	ce.re26662.putative_enhancer	0	.
chrV	3886414	3886565	ce.re26663.coding_promoter	0	-
chrV	3889253	3889404	ce.re26664.coding_promoter	0	-
chrV	3891478	3891629	ce.re26665.other_element	0	.
chrV	3891797	3891948	ce.re26666.other_element	0	.
chrV	3892509	3892660	ce.re26667.coding_promoter	0	.
chrV	3905162	3905313	ce.re26668.coding_promoter	0	+
chrV	3905918	3906069	ce.re26669.coding_promoter	0	+
chrV	3913304	3913455	ce.re26670.putative_enhancer	0	.
chrV	3927655	3927806	ce.re26671.putative_enhancer	0	.
chrV	3935045	3935196	ce.re26672.putative_enhancer	0	.
chrV	3935967	3936118	ce.re26673.coding_promoter	0	+
chrV	3936247	3936398	ce.re26674.coding_promoter	0	+
chrV	3938937	3939088	ce.re26675.coding_promoter	0	+
chrV	3950758	3950909	ce.re26676.other_element	0	.
chrV	3951883	3952034	ce.re26677.other_element	0	.
chrV	3957720	3957871	ce.re26678.coding_promoter	0	-
chrV	3961248	3961399	ce.re26679.coding_promoter	0	-
chrV	3961619	3961770	ce.re26680.other_element	0	.
chrV	3962478	3962629	ce.re26681.non-coding_RNA	0	+
chrV	3963873	3964024	ce.re26682.coding_promoter	0	-
chrV	3966694	3966845	ce.re26683.non-coding_RNA	0	+
chrV	3967852	3968003	ce.re26684.coding_promoter	0	-
chrV	3969122	3969273	ce.re26685.non-coding_RNA	0	+
chrV	3969782	3969933	ce.re26686.unknown_promoter	0	+
chrV	3970547	3970698	ce.re26687.coding_promoter	0	-
chrV	3972970	3973121	ce.re26688.coding_promoter	0	-
chrV	3979244	3979395	ce.re26689.coding_promoter	0	-
chrV	3979936	3980087	ce.re26690.coding_promoter	0	.
chrV	3980643	3980794	ce.re26691.unknown_promoter	0	-
chrV	3983344	3983495	ce.re26692.putative_enhancer	0	.
chrV	3984266	3984417	ce.re26693.coding_promoter	0	+
chrV	3984588	3984739	ce.re26694.other_element	0	.
chrV	3985207	3985358	ce.re26695.putative_enhancer	0	.
chrV	3987757	3987908	ce.re26696.coding_promoter	0	+
chrV	3989213	3989364	ce.re26697.coding_promoter	0	+
chrV	3989598	3989749	ce.re26698.other_element	0	.
chrV	3992439	3992590	ce.re26699.unknown_promoter	0	+
chrV	3992816	3992967	ce.re26700.other_element	0	.
chrV	4004684	4004835	ce.re26701.coding_promoter	0	+
chrV	4006164	4006315	ce.re26702.other_element	0	.
chrV	4017005	4017156	ce.re26703.other_element	0	.
chrV	4024897	4025048	ce.re26704.coding_promoter	0	+
chrV	4029144	4029295	ce.re26705.other_element	0	.
chrV	4029304	4029455	ce.re26706.other_element	0	.
chrV	4029761	4029912	ce.re26707.putative_enhancer	0	.
chrV	4030179	4030330	ce.re26708.putative_enhancer	0	.
chrV	4034400	4034551	ce.re26709.coding_promoter	0	+
chrV	4038694	4038845	ce.re26710.coding_promoter	0	+
chrV	4040021	4040172	ce.re26711.other_element	0	.
chrV	4041091	4041242	ce.re26712.other_element	0	.
chrV	4041995	4042146	ce.re26713.coding_promoter	0	.
chrV	4049911	4050062	ce.re26714.putative_enhancer	0	.
chrV	4055613	4055764	ce.re26715.coding_promoter	0	-
chrV	4063684	4063835	ce.re26716.putative_enhancer	0	.
chrV	4066263	4066414	ce.re26717.unknown_promoter	0	-
chrV	4067934	4068085	ce.re26718.unknown_promoter	0	-
chrV	4086686	4086837	ce.re26719.other_element	0	.
chrV	4088077	4088228	ce.re26720.other_element	0	.
chrV	4089583	4089734	ce.re26721.other_element	0	.
chrV	4091707	4091858	ce.re26722.putative_enhancer	0	.
chrV	4094774	4094925	ce.re26723.coding_promoter	0	+
chrV	4095131	4095282	ce.re26724.putative_enhancer	0	.
chrV	4096770	4096921	ce.re26725.other_element	0	.
chrV	4131078	4131229	ce.re26726.putative_enhancer	0	.
chrV	4131620	4131771	ce.re26727.coding_promoter	0	.
chrV	4135567	4135718	ce.re26728.unknown_promoter	0	-
chrV	4142461	4142612	ce.re26729.putative_enhancer	0	.
chrV	4143058	4143209	ce.re26730.putative_enhancer	0	.
chrV	4143243	4143394	ce.re26731.coding_promoter	0	+
chrV	4150113	4150264	ce.re26732.putative_enhancer	0	.
chrV	4151036	4151187	ce.re26733.putative_enhancer	0	.
chrV	4152234	4152385	ce.re26734.coding_promoter	0	-
chrV	4153846	4153997	ce.re26735.putative_enhancer	0	.
chrV	4154612	4154763	ce.re26736.putative_enhancer	0	.
chrV	4157416	4157567	ce.re26737.coding_promoter	0	-
chrV	4160148	4160299	ce.re26738.coding_promoter	0	+
chrV	4160608	4160759	ce.re26739.putative_enhancer	0	.
chrV	4161545	4161696	ce.re26740.unknown_promoter	0	-
chrV	4164462	4164613	ce.re26741.coding_promoter	0	+
chrV	4168185	4168336	ce.re26742.other_element	0	.
chrV	4169808	4169959	ce.re26743.coding_promoter	0	-
chrV	4171455	4171606	ce.re26744.putative_enhancer	0	.
chrV	4175715	4175866	ce.re26745.coding_promoter	0	.
chrV	4181837	4181988	ce.re26746.putative_enhancer	0	.
chrV	4182651	4182802	ce.re26747.unknown_promoter	0	+
chrV	4183438	4183589	ce.re26748.putative_enhancer	0	.
chrV	4186049	4186200	ce.re26749.coding_promoter	0	+
chrV	4186420	4186571	ce.re26750.coding_promoter	0	.
chrV	4186576	4186727	ce.re26751.coding_promoter	0	.
chrV	4187026	4187177	ce.re26752.coding_promoter	0	+
chrV	4187854	4188005	ce.re26753.putative_enhancer	0	.
chrV	4188197	4188348	ce.re26754.putative_enhancer	0	.
chrV	4188462	4188613	ce.re26755.putative_enhancer	0	.
chrV	4188837	4188988	ce.re26756.coding_promoter	0	-
chrV	4189260	4189411	ce.re26757.other_element	0	.
chrV	4189690	4189841	ce.re26758.putative_enhancer	0	.
chrV	4190006	4190157	ce.re26759.other_element	0	.
chrV	4192776	4192927	ce.re26760.putative_enhancer	0	.
chrV	4193178	4193329	ce.re26761.putative_enhancer	0	.
chrV	4194924	4195075	ce.re26762.coding_promoter	0	.
chrV	4195283	4195434	ce.re26763.coding_promoter	0	.
chrV	4195441	4195592	ce.re26764.coding_promoter	0	+
chrV	4216298	4216449	ce.re26765.other_element	0	.
chrV	4216947	4217098	ce.re26766.putative_enhancer	0	.
chrV	4218311	4218462	ce.re26767.coding_promoter	0	+
chrV	4233237	4233388	ce.re26768.coding_promoter	0	+
chrV	4248410	4248561	ce.re26769.putative_enhancer	0	.
chrV	4284090	4284241	ce.re26770.putative_enhancer	0	.
chrV	4284657	4284808	ce.re26771.coding_promoter	0	+
chrV	4301188	4301339	ce.re26772.putative_enhancer	0	.
chrV	4309045	4309196	ce.re26773.putative_enhancer	0	.
chrV	4310158	4310309	ce.re26774.other_element	0	.
chrV	4310568	4310719	ce.re26775.non-coding_RNA	0	+
chrV	4310904	4311055	ce.re26776.coding_promoter	0	-
chrV	4325478	4325629	ce.re26777.coding_promoter	0	-
chrV	4326981	4327132	ce.re26778.coding_promoter	0	.
chrV	4338153	4338304	ce.re26779.putative_enhancer	0	.
chrV	4341881	4342032	ce.re26780.putative_enhancer	0	.
chrV	4346240	4346391	ce.re26781.putative_enhancer	0	.
chrV	4346931	4347082	ce.re26782.coding_promoter	0	.
chrV	4354716	4354867	ce.re26783.unknown_promoter	0	+
chrV	4355864	4356015	ce.re26784.putative_enhancer	0	.
chrV	4356274	4356425	ce.re26785.putative_enhancer	0	.
chrV	4357514	4357665	ce.re26786.putative_enhancer	0	.
chrV	4357794	4357945	ce.re26787.other_element	0	.
chrV	4359233	4359384	ce.re26788.putative_enhancer	0	.
chrV	4360245	4360396	ce.re26789.putative_enhancer	0	.
chrV	4361568	4361719	ce.re26790.coding_promoter	0	-
chrV	4365711	4365862	ce.re26791.putative_enhancer	0	.
chrV	4369228	4369379	ce.re26792.putative_enhancer	0	.
chrV	4370598	4370749	ce.re26793.putative_enhancer	0	.
chrV	4371120	4371271	ce.re26794.putative_enhancer	0	.
chrV	4371417	4371568	ce.re26795.coding_promoter	0	.
chrV	4371674	4371825	ce.re26796.coding_promoter	0	.
chrV	4376299	4376450	ce.re26797.coding_promoter	0	-
chrV	4388052	4388203	ce.re26798.putative_enhancer	0	.
chrV	4391101	4391252	ce.re26799.other_element	0	.
chrV	4393795	4393946	ce.re26800.other_element	0	.
chrV	4399987	4400138	ce.re26801.coding_promoter	0	-
chrV	4414581	4414732	ce.re26802.coding_promoter	0	-
chrV	4414964	4415115	ce.re26803.putative_enhancer	0	.
chrV	4421874	4422025	ce.re26804.coding_promoter	0	.
chrV	4433398	4433549	ce.re26805.coding_promoter	0	-
chrV	4435045	4435196	ce.re26806.unknown_promoter	0	+
chrV	4435706	4435857	ce.re26807.putative_enhancer	0	.
chrV	4436135	4436286	ce.re26808.coding_promoter	0	-
chrV	4437423	4437574	ce.re26809.unknown_promoter	0	+
chrV	4438649	4438800	ce.re26810.other_element	0	.
chrV	4443170	4443321	ce.re26811.coding_promoter	0	-
chrV	4447641	4447792	ce.re26812.putative_enhancer	0	.
chrV	4450665	4450816	ce.re26813.coding_promoter	0	-
chrV	4450869	4451020	ce.re26814.putative_enhancer	0	.
chrV	4483025	4483176	ce.re26815.coding_promoter	0	+
chrV	4483348	4483499	ce.re26816.coding_promoter	0	+
chrV	4485303	4485454	ce.re26817.putative_enhancer	0	.
chrV	4486681	4486832	ce.re26818.putative_enhancer	0	.
chrV	4487993	4488144	ce.re26819.coding_promoter	0	+
chrV	4488479	4488630	ce.re26820.putative_enhancer	0	.
chrV	4489083	4489234	ce.re26821.putative_enhancer	0	.
chrV	4490132	4490283	ce.re26822.putative_enhancer	0	.
chrV	4491409	4491560	ce.re26823.coding_promoter	0	+
chrV	4491732	4491883	ce.re26824.putative_enhancer	0	.
chrV	4492699	4492850	ce.re26825.putative_enhancer	0	.
chrV	4493728	4493879	ce.re26826.putative_enhancer	0	.
chrV	4494105	4494256	ce.re26827.putative_enhancer	0	.
chrV	4495208	4495359	ce.re26828.putative_enhancer	0	.
chrV	4495542	4495693	ce.re26829.other_element	0	.
chrV	4496258	4496409	ce.re26830.putative_enhancer	0	.
chrV	4496403	4496554	ce.re26831.putative_enhancer	0	.
chrV	4496951	4497102	ce.re26832.other_element	0	.
chrV	4497227	4497378	ce.re26833.coding_promoter	0	+
chrV	4498706	4498857	ce.re26834.unknown_promoter	0	-
chrV	4499230	4499381	ce.re26835.coding_promoter	0	+
chrV	4499603	4499754	ce.re26836.putative_enhancer	0	.
chrV	4500871	4501022	ce.re26837.coding_promoter	0	+
chrV	4501261	4501412	ce.re26838.putative_enhancer	0	.
chrV	4502103	4502254	ce.re26839.unknown_promoter	0	-
chrV	4502781	4502932	ce.re26840.putative_enhancer	0	.
chrV	4503532	4503683	ce.re26841.putative_enhancer	0	.
chrV	4504032	4504183	ce.re26842.putative_enhancer	0	.
chrV	4505621	4505772	ce.re26843.putative_enhancer	0	.
chrV	4505993	4506144	ce.re26844.putative_enhancer	0	.
chrV	4506753	4506904	ce.re26845.putative_enhancer	0	.
chrV	4507238	4507389	ce.re26846.putative_enhancer	0	.
chrV	4507894	4508045	ce.re26847.putative_enhancer	0	.
chrV	4508248	4508399	ce.re26848.putative_enhancer	0	.
chrV	4509460	4509611	ce.re26849.putative_enhancer	0	.
chrV	4518714	4518865	ce.re26850.putative_enhancer	0	.
chrV	4519118	4519269	ce.re26851.other_element	0	.
chrV	4519933	4520084	ce.re26852.putative_enhancer	0	.
chrV	4520481	4520632	ce.re26853.unknown_promoter	0	+
chrV	4522960	4523111	ce.re26854.putative_enhancer	0	.
chrV	4523433	4523584	ce.re26855.putative_enhancer	0	.
chrV	4523929	4524080	ce.re26856.putative_enhancer	0	.
chrV	4524488	4524639	ce.re26857.putative_enhancer	0	.
chrV	4525694	4525845	ce.re26858.putative_enhancer	0	.
chrV	4526019	4526170	ce.re26859.unknown_promoter	0	+
chrV	4526358	4526509	ce.re26860.putative_enhancer	0	.
chrV	4526891	4527042	ce.re26861.putative_enhancer	0	.
chrV	4527163	4527314	ce.re26862.putative_enhancer	0	.
chrV	4527681	4527832	ce.re26863.putative_enhancer	0	.
chrV	4529027	4529178	ce.re26864.putative_enhancer	0	.
chrV	4529853	4530004	ce.re26865.putative_enhancer	0	.
chrV	4531351	4531502	ce.re26866.putative_enhancer	0	.
chrV	4533032	4533183	ce.re26867.putative_enhancer	0	.
chrV	4534412	4534563	ce.re26868.other_element	0	.
chrV	4535661	4535812	ce.re26869.putative_enhancer	0	.
chrV	4537161	4537312	ce.re26870.putative_enhancer	0	.
chrV	4546316	4546467	ce.re26871.other_element	0	.
chrV	4550510	4550661	ce.re26872.coding_promoter	0	.
chrV	4552017	4552168	ce.re26873.putative_enhancer	0	.
chrV	4552553	4552704	ce.re26874.putative_enhancer	0	.
chrV	4552764	4552915	ce.re26875.putative_enhancer	0	.
chrV	4554834	4554985	ce.re26876.pseudogene_promoter	0	+
chrV	4559677	4559828	ce.re26877.coding_promoter	0	-
chrV	4566529	4566680	ce.re26878.other_element	0	.
chrV	4570337	4570488	ce.re26879.coding_promoter	0	.
chrV	4571033	4571184	ce.re26880.putative_enhancer	0	.
chrV	4571818	4571969	ce.re26881.putative_enhancer	0	.
chrV	4572875	4573026	ce.re26882.other_element	0	.
chrV	4573805	4573956	ce.re26883.coding_promoter	0	-
chrV	4586364	4586515	ce.re26884.coding_promoter	0	+
chrV	4588699	4588850	ce.re26885.putative_enhancer	0	.
chrV	4589601	4589752	ce.re26886.other_element	0	.
chrV	4589939	4590090	ce.re26887.other_element	0	.
chrV	4590422	4590573	ce.re26888.putative_enhancer	0	.
chrV	4590855	4591006	ce.re26889.putative_enhancer	0	.
chrV	4592695	4592846	ce.re26890.coding_promoter	0	+
chrV	4592963	4593114	ce.re26891.other_element	0	.
chrV	4593399	4593550	ce.re26892.other_element	0	.
chrV	4593932	4594083	ce.re26893.other_element	0	.
chrV	4595915	4596066	ce.re26894.other_element	0	.
chrV	4597364	4597515	ce.re26895.putative_enhancer	0	.
chrV	4597775	4597926	ce.re26896.putative_enhancer	0	.
chrV	4598606	4598757	ce.re26897.putative_enhancer	0	.
chrV	4600411	4600562	ce.re26898.putative_enhancer	0	.
chrV	4615909	4616060	ce.re26899.coding_promoter	0	.
chrV	4616151	4616302	ce.re26900.coding_promoter	0	+
chrV	4617543	4617694	ce.re26901.putative_enhancer	0	.
chrV	4623666	4623817	ce.re26902.other_element	0	.
chrV	4628600	4628751	ce.re26903.coding_promoter	0	+
chrV	4630177	4630328	ce.re26904.unknown_promoter	0	-
chrV	4630385	4630536	ce.re26905.unknown_promoter	0	-
chrV	4630884	4631035	ce.re26906.other_element	0	.
chrV	4632949	4633100	ce.re26907.other_element	0	.
chrV	4635857	4636008	ce.re26908.putative_enhancer	0	.
chrV	4638653	4638804	ce.re26909.coding_promoter	0	-
chrV	4640548	4640699	ce.re26910.putative_enhancer	0	.
chrV	4640893	4641044	ce.re26911.coding_promoter	0	+
chrV	4642900	4643051	ce.re26912.putative_enhancer	0	.
chrV	4644132	4644283	ce.re26913.putative_enhancer	0	.
chrV	4647384	4647535	ce.re26914.other_element	0	.
chrV	4647814	4647965	ce.re26915.putative_enhancer	0	.
chrV	4648016	4648167	ce.re26916.putative_enhancer	0	.
chrV	4648402	4648553	ce.re26917.coding_promoter	0	.
chrV	4649773	4649924	ce.re26918.coding_promoter	0	-
chrV	4651673	4651824	ce.re26919.unknown_promoter	0	-
chrV	4653959	4654110	ce.re26920.coding_promoter	0	.
chrV	4660449	4660600	ce.re26921.putative_enhancer	0	.
chrV	4661690	4661841	ce.re26922.unknown_promoter	0	+
chrV	4686443	4686594	ce.re26923.other_element	0	.
chrV	4686805	4686956	ce.re26924.coding_promoter	0	+
chrV	4687197	4687348	ce.re26925.putative_enhancer	0	.
chrV	4689081	4689232	ce.re26926.other_element	0	.
chrV	4690005	4690156	ce.re26927.putative_enhancer	0	.
chrV	4691765	4691916	ce.re26928.putative_enhancer	0	.
chrV	4692044	4692195	ce.re26929.putative_enhancer	0	.
chrV	4692300	4692451	ce.re26930.coding_promoter	0	-
chrV	4692729	4692880	ce.re26931.putative_enhancer	0	.
chrV	4693330	4693481	ce.re26932.other_element	0	.
chrV	4694682	4694833	ce.re26933.coding_promoter	0	-
chrV	4698847	4698998	ce.re26934.putative_enhancer	0	.
chrV	4702605	4702756	ce.re26935.coding_promoter	0	-
chrV	4709754	4709905	ce.re26936.other_element	0	.
chrV	4710717	4710868	ce.re26937.coding_promoter	0	+
chrV	4720084	4720235	ce.re26938.coding_promoter	0	-
chrV	4721021	4721172	ce.re26939.coding_promoter	0	+
chrV	4722389	4722540	ce.re26940.coding_promoter	0	+
chrV	4724615	4724766	ce.re26941.other_element	0	.
chrV	4729882	4730033	ce.re26942.putative_enhancer	0	.
chrV	4730220	4730371	ce.re26943.coding_promoter	0	-
chrV	4731012	4731163	ce.re26944.other_element	0	.
chrV	4731513	4731664	ce.re26945.coding_promoter	0	+
chrV	4731910	4732061	ce.re26946.coding_promoter	0	+
chrV	4736315	4736466	ce.re26947.coding_promoter	0	+
chrV	4737842	4737993	ce.re26948.putative_enhancer	0	.
chrV	4741833	4741984	ce.re26949.putative_enhancer	0	.
chrV	4742327	4742478	ce.re26950.coding_promoter	0	+
chrV	4749102	4749253	ce.re26951.other_element	0	.
chrV	4749551	4749702	ce.re26952.other_element	0	.
chrV	4754249	4754400	ce.re26953.coding_promoter	0	+
chrV	4754829	4754980	ce.re26954.putative_enhancer	0	.
chrV	4755773	4755924	ce.re26955.coding_promoter	0	+
chrV	4758694	4758845	ce.re26956.other_element	0	.
chrV	4759860	4760011	ce.re26957.other_element	0	.
chrV	4770536	4770687	ce.re26958.coding_promoter	0	+
chrV	4770972	4771123	ce.re26959.putative_enhancer	0	.
chrV	4773731	4773882	ce.re26960.putative_enhancer	0	.
chrV	4775351	4775502	ce.re26961.coding_promoter	0	+
chrV	4775714	4775865	ce.re26962.putative_enhancer	0	.
chrV	4777235	4777386	ce.re26963.putative_enhancer	0	.
chrV	4777694	4777845	ce.re26964.coding_promoter	0	+
chrV	4777965	4778116	ce.re26965.putative_enhancer	0	.
chrV	4781549	4781700	ce.re26966.other_element	0	.
chrV	4782223	4782374	ce.re26967.other_element	0	.
chrV	4782457	4782608	ce.re26968.putative_enhancer	0	.
chrV	4794513	4794664	ce.re26969.coding_promoter	0	+
chrV	4798512	4798663	ce.re26970.putative_enhancer	0	.
chrV	4799924	4800075	ce.re26971.coding_promoter	0	+
chrV	4800726	4800877	ce.re26972.putative_enhancer	0	.
chrV	4801559	4801710	ce.re26973.other_element	0	.
chrV	4801875	4802026	ce.re26974.putative_enhancer	0	.
chrV	4806929	4807080	ce.re26975.putative_enhancer	0	.
chrV	4808329	4808480	ce.re26976.other_element	0	.
chrV	4809230	4809381	ce.re26977.putative_enhancer	0	.
chrV	4810794	4810945	ce.re26978.putative_enhancer	0	.
chrV	4812626	4812777	ce.re26979.putative_enhancer	0	.
chrV	4818935	4819086	ce.re26980.putative_enhancer	0	.
chrV	4820098	4820249	ce.re26981.putative_enhancer	0	.
chrV	4820780	4820931	ce.re26982.unknown_promoter	0	+
chrV	4821771	4821922	ce.re26983.putative_enhancer	0	.
chrV	4823080	4823231	ce.re26984.putative_enhancer	0	.
chrV	4823325	4823476	ce.re26985.coding_promoter	0	-
chrV	4823642	4823793	ce.re26986.putative_enhancer	0	.
chrV	4823914	4824065	ce.re26987.putative_enhancer	0	.
chrV	4824323	4824474	ce.re26988.putative_enhancer	0	.
chrV	4824725	4824876	ce.re26989.putative_enhancer	0	.
chrV	4825126	4825277	ce.re26990.putative_enhancer	0	.
chrV	4826525	4826676	ce.re26991.putative_enhancer	0	.
chrV	4827094	4827245	ce.re26992.coding_promoter	0	.
chrV	4834494	4834645	ce.re26993.coding_promoter	0	-
chrV	4839951	4840102	ce.re26994.coding_promoter	0	-
chrV	4844735	4844886	ce.re26995.putative_enhancer	0	.
chrV	4847043	4847194	ce.re26996.other_element	0	.
chrV	4847566	4847717	ce.re26997.coding_promoter	0	+
chrV	4851250	4851401	ce.re26998.coding_promoter	0	+
chrV	4860340	4860491	ce.re26999.putative_enhancer	0	.
chrV	4860629	4860780	ce.re27000.putative_enhancer	0	.
chrV	4861535	4861686	ce.re27001.putative_enhancer	0	.
chrV	4861964	4862115	ce.re27002.putative_enhancer	0	.
chrV	4862849	4863000	ce.re27003.coding_promoter	0	-
chrV	4865546	4865697	ce.re27004.coding_promoter	0	+
chrV	4884278	4884429	ce.re27005.pseudogene_promoter	0	-
chrV	4888694	4888845	ce.re27006.putative_enhancer	0	.
chrV	4889067	4889218	ce.re27007.putative_enhancer	0	.
chrV	4889601	4889752	ce.re27008.coding_promoter	0	.
chrV	4890108	4890259	ce.re27009.coding_promoter	0	+
chrV	4891704	4891855	ce.re27010.putative_enhancer	0	.
chrV	4891883	4892034	ce.re27011.unknown_promoter	0	-
chrV	4894925	4895076	ce.re27012.coding_promoter	0	-
chrV	4895914	4896065	ce.re27013.coding_promoter	0	-
chrV	4900229	4900380	ce.re27014.coding_promoter	0	-
chrV	4903839	4903990	ce.re27015.coding_promoter	0	+
chrV	4906119	4906270	ce.re27016.coding_promoter	0	+
chrV	4908663	4908814	ce.re27017.coding_promoter	0	+
chrV	4911507	4911658	ce.re27018.other_element	0	.
chrV	4912489	4912640	ce.re27019.coding_promoter	0	-
chrV	4913171	4913322	ce.re27020.putative_enhancer	0	.
chrV	4914975	4915126	ce.re27021.putative_enhancer	0	.
chrV	4918802	4918953	ce.re27022.putative_enhancer	0	.
chrV	4919078	4919229	ce.re27023.coding_promoter	0	.
chrV	4920149	4920300	ce.re27024.coding_promoter	0	+
chrV	4920731	4920882	ce.re27025.coding_promoter	0	-
chrV	4935215	4935366	ce.re27026.other_element	0	.
chrV	4958743	4958894	ce.re27027.putative_enhancer	0	.
chrV	4963138	4963289	ce.re27028.coding_promoter	0	-
chrV	4963635	4963786	ce.re27029.other_element	0	.
chrV	4963834	4963985	ce.re27030.putative_enhancer	0	.
chrV	4964262	4964413	ce.re27031.putative_enhancer	0	.
chrV	4964620	4964771	ce.re27032.putative_enhancer	0	.
chrV	4964868	4965019	ce.re27033.putative_enhancer	0	.
chrV	4965148	4965299	ce.re27034.putative_enhancer	0	.
chrV	4965478	4965629	ce.re27035.putative_enhancer	0	.
chrV	4965866	4966017	ce.re27036.coding_promoter	0	-
chrV	4966312	4966463	ce.re27037.coding_promoter	0	-
chrV	4966914	4967065	ce.re27038.putative_enhancer	0	.
chrV	4967383	4967534	ce.re27039.putative_enhancer	0	.
chrV	4968234	4968385	ce.re27040.coding_promoter	0	-
chrV	4968789	4968940	ce.re27041.putative_enhancer	0	.
chrV	4969023	4969174	ce.re27042.putative_enhancer	0	.
chrV	4969619	4969770	ce.re27043.putative_enhancer	0	.
chrV	4970043	4970194	ce.re27044.putative_enhancer	0	.
chrV	4975195	4975346	ce.re27045.coding_promoter	0	.
chrV	4995506	4995657	ce.re27046.coding_promoter	0	-
chrV	5000517	5000668	ce.re27047.coding_promoter	0	-
chrV	5001456	5001607	ce.re27048.coding_promoter	0	+
chrV	5011429	5011580	ce.re27049.putative_enhancer	0	.
chrV	5012350	5012501	ce.re27050.coding_promoter	0	+
chrV	5012804	5012955	ce.re27051.coding_promoter	0	+
chrV	5017166	5017317	ce.re27052.coding_promoter	0	+
chrV	5017880	5018031	ce.re27053.putative_enhancer	0	.
chrV	5018266	5018417	ce.re27054.putative_enhancer	0	.
chrV	5018902	5019053	ce.re27055.putative_enhancer	0	.
chrV	5023483	5023634	ce.re27056.putative_enhancer	0	.
chrV	5025551	5025702	ce.re27057.putative_enhancer	0	.
chrV	5026526	5026677	ce.re27058.putative_enhancer	0	.
chrV	5026821	5026972	ce.re27059.putative_enhancer	0	.
chrV	5027804	5027955	ce.re27060.coding_promoter	0	-
chrV	5030376	5030527	ce.re27061.putative_enhancer	0	.
chrV	5031182	5031333	ce.re27062.other_element	0	.
chrV	5031877	5032028	ce.re27063.putative_enhancer	0	.
chrV	5032292	5032443	ce.re27064.coding_promoter	0	-
chrV	5033296	5033447	ce.re27065.coding_promoter	0	+
chrV	5033805	5033956	ce.re27066.other_element	0	.
chrV	5034262	5034413	ce.re27067.other_element	0	.
chrV	5034549	5034700	ce.re27068.other_element	0	.
chrV	5037777	5037928	ce.re27069.putative_enhancer	0	.
chrV	5038573	5038724	ce.re27070.coding_promoter	0	-
chrV	5041089	5041240	ce.re27071.coding_promoter	0	-
chrV	5042432	5042583	ce.re27072.other_element	0	.
chrV	5044436	5044587	ce.re27073.putative_enhancer	0	.
chrV	5046692	5046843	ce.re27074.putative_enhancer	0	.
chrV	5047370	5047521	ce.re27075.putative_enhancer	0	.
chrV	5048943	5049094	ce.re27076.other_element	0	.
chrV	5049375	5049526	ce.re27077.coding_promoter	0	+
chrV	5049541	5049692	ce.re27078.coding_promoter	0	+
chrV	5049989	5050140	ce.re27079.putative_enhancer	0	.
chrV	5050333	5050484	ce.re27080.putative_enhancer	0	.
chrV	5058305	5058456	ce.re27081.unknown_promoter	0	+
chrV	5064874	5065025	ce.re27082.coding_promoter	0	-
chrV	5065244	5065395	ce.re27083.coding_promoter	0	-
chrV	5066288	5066439	ce.re27084.other_element	0	.
chrV	5066597	5066748	ce.re27085.putative_enhancer	0	.
chrV	5067159	5067310	ce.re27086.other_element	0	.
chrV	5067528	5067679	ce.re27087.putative_enhancer	0	.
chrV	5067756	5067907	ce.re27088.putative_enhancer	0	.
chrV	5068570	5068721	ce.re27089.putative_enhancer	0	.
chrV	5069607	5069758	ce.re27090.coding_promoter	0	-
chrV	5069844	5069995	ce.re27091.coding_promoter	0	-
chrV	5072128	5072279	ce.re27092.putative_enhancer	0	.
chrV	5073075	5073226	ce.re27093.coding_promoter	0	-
chrV	5076786	5076937	ce.re27094.putative_enhancer	0	.
chrV	5080662	5080813	ce.re27095.other_element	0	.
chrV	5081056	5081207	ce.re27096.coding_promoter	0	-
chrV	5085189	5085340	ce.re27097.coding_promoter	0	-
chrV	5086760	5086911	ce.re27098.other_element	0	.
chrV	5087125	5087276	ce.re27099.putative_enhancer	0	.
chrV	5088352	5088503	ce.re27100.other_element	0	.
chrV	5089836	5089987	ce.re27101.putative_enhancer	0	.
chrV	5093405	5093556	ce.re27102.coding_promoter	0	-
chrV	5110805	5110956	ce.re27103.coding_promoter	0	-
chrV	5115020	5115171	ce.re27104.putative_enhancer	0	.
chrV	5116953	5117104	ce.re27105.other_element	0	.
chrV	5119206	5119357	ce.re27106.coding_promoter	0	-
chrV	5119802	5119953	ce.re27107.coding_promoter	0	.
chrV	5124822	5124973	ce.re27108.other_element	0	.
chrV	5127003	5127154	ce.re27109.coding_promoter	0	+
chrV	5130188	5130339	ce.re27110.coding_promoter	0	+
chrV	5131541	5131692	ce.re27111.coding_promoter	0	+
chrV	5159628	5159779	ce.re27112.other_element	0	.
chrV	5177303	5177454	ce.re27113.coding_promoter	0	-
chrV	5178135	5178286	ce.re27114.coding_promoter	0	.
chrV	5179916	5180067	ce.re27115.coding_promoter	0	+
chrV	5182941	5183092	ce.re27116.putative_enhancer	0	.
chrV	5184169	5184320	ce.re27117.putative_enhancer	0	.
chrV	5190883	5191034	ce.re27118.other_element	0	.
chrV	5191136	5191287	ce.re27119.other_element	0	.
chrV	5192615	5192766	ce.re27120.coding_promoter	0	-
chrV	5192841	5192992	ce.re27121.other_element	0	.
chrV	5194675	5194826	ce.re27122.coding_promoter	0	-
chrV	5195016	5195167	ce.re27123.putative_enhancer	0	.
chrV	5200074	5200225	ce.re27124.putative_enhancer	0	.
chrV	5200620	5200771	ce.re27125.coding_promoter	0	-
chrV	5203479	5203630	ce.re27126.coding_promoter	0	+
chrV	5204137	5204288	ce.re27127.putative_enhancer	0	.
chrV	5214541	5214692	ce.re27128.putative_enhancer	0	.
chrV	5214832	5214983	ce.re27129.coding_promoter	0	+
chrV	5215109	5215260	ce.re27130.other_element	0	.
chrV	5216596	5216747	ce.re27131.putative_enhancer	0	.
chrV	5219142	5219293	ce.re27132.other_element	0	.
chrV	5220245	5220396	ce.re27133.other_element	0	.
chrV	5221373	5221524	ce.re27134.putative_enhancer	0	.
chrV	5223155	5223306	ce.re27135.other_element	0	.
chrV	5223405	5223556	ce.re27136.putative_enhancer	0	.
chrV	5224939	5225090	ce.re27137.putative_enhancer	0	.
chrV	5225748	5225899	ce.re27138.putative_enhancer	0	.
chrV	5226719	5226870	ce.re27139.putative_enhancer	0	.
chrV	5228479	5228630	ce.re27140.putative_enhancer	0	.
chrV	5233854	5234005	ce.re27141.coding_promoter	0	-
chrV	5237138	5237289	ce.re27142.coding_promoter	0	-
chrV	5239431	5239582	ce.re27143.coding_promoter	0	.
chrV	5240180	5240331	ce.re27144.putative_enhancer	0	.
chrV	5243062	5243213	ce.re27145.coding_promoter	0	-
chrV	5265772	5265923	ce.re27146.coding_promoter	0	.
chrV	5268551	5268702	ce.re27147.putative_enhancer	0	.
chrV	5269138	5269289	ce.re27148.coding_promoter	0	+
chrV	5271582	5271733	ce.re27149.coding_promoter	0	+
chrV	5272146	5272297	ce.re27150.putative_enhancer	0	.
chrV	5272454	5272605	ce.re27151.putative_enhancer	0	.
chrV	5272663	5272814	ce.re27152.putative_enhancer	0	.
chrV	5272887	5273038	ce.re27153.putative_enhancer	0	.
chrV	5273362	5273513	ce.re27154.putative_enhancer	0	.
chrV	5275174	5275325	ce.re27155.putative_enhancer	0	.
chrV	5277680	5277831	ce.re27156.other_element	0	.
chrV	5278228	5278379	ce.re27157.coding_promoter	0	-
chrV	5288887	5289038	ce.re27158.coding_promoter	0	.
chrV	5291253	5291404	ce.re27159.putative_enhancer	0	.
chrV	5293191	5293342	ce.re27160.putative_enhancer	0	.
chrV	5294114	5294265	ce.re27161.putative_enhancer	0	.
chrV	5296096	5296247	ce.re27162.putative_enhancer	0	.
chrV	5296262	5296413	ce.re27163.coding_promoter	0	+
chrV	5297371	5297522	ce.re27164.putative_enhancer	0	.
chrV	5298265	5298416	ce.re27165.putative_enhancer	0	.
chrV	5299217	5299368	ce.re27166.putative_enhancer	0	.
chrV	5299764	5299915	ce.re27167.putative_enhancer	0	.
chrV	5301382	5301533	ce.re27168.putative_enhancer	0	.
chrV	5302919	5303070	ce.re27169.coding_promoter	0	+
chrV	5316803	5316954	ce.re27170.putative_enhancer	0	.
chrV	5318458	5318609	ce.re27171.putative_enhancer	0	.
chrV	5319507	5319658	ce.re27172.coding_promoter	0	-
chrV	5319874	5320025	ce.re27173.coding_promoter	0	+
chrV	5320673	5320824	ce.re27174.putative_enhancer	0	.
chrV	5323005	5323156	ce.re27175.putative_enhancer	0	.
chrV	5325711	5325862	ce.re27176.putative_enhancer	0	.
chrV	5328011	5328162	ce.re27177.putative_enhancer	0	.
chrV	5329055	5329206	ce.re27178.coding_promoter	0	-
chrV	5329819	5329970	ce.re27179.coding_promoter	0	-
chrV	5330159	5330310	ce.re27180.coding_promoter	0	-
chrV	5364998	5365149	ce.re27181.other_element	0	.
chrV	5384020	5384171	ce.re27182.putative_enhancer	0	.
chrV	5385809	5385960	ce.re27183.coding_promoter	0	+
chrV	5386191	5386342	ce.re27184.putative_enhancer	0	.
chrV	5389769	5389920	ce.re27185.putative_enhancer	0	.
chrV	5391937	5392088	ce.re27186.putative_enhancer	0	.
chrV	5393086	5393237	ce.re27187.coding_promoter	0	-
chrV	5393449	5393600	ce.re27188.coding_promoter	0	-
chrV	5395900	5396051	ce.re27189.other_element	0	.
chrV	5402120	5402271	ce.re27190.other_element	0	.
chrV	5402545	5402696	ce.re27191.coding_promoter	0	+
chrV	5403663	5403814	ce.re27192.putative_enhancer	0	.
chrV	5409039	5409190	ce.re27193.putative_enhancer	0	.
chrV	5410827	5410978	ce.re27194.coding_promoter	0	+
chrV	5412302	5412453	ce.re27195.putative_enhancer	0	.
chrV	5412530	5412681	ce.re27196.putative_enhancer	0	.
chrV	5412946	5413097	ce.re27197.other_element	0	.
chrV	5413223	5413374	ce.re27198.coding_promoter	0	+
chrV	5420010	5420161	ce.re27199.coding_promoter	0	-
chrV	5423329	5423480	ce.re27200.coding_promoter	0	-
chrV	5425174	5425325	ce.re27201.putative_enhancer	0	.
chrV	5426648	5426799	ce.re27202.coding_promoter	0	.
chrV	5428079	5428230	ce.re27203.coding_promoter	0	+
chrV	5430804	5430955	ce.re27204.other_element	0	.
chrV	5433202	5433353	ce.re27205.coding_promoter	0	.
chrV	5434755	5434906	ce.re27206.putative_enhancer	0	.
chrV	5439225	5439376	ce.re27207.coding_promoter	0	-
chrV	5440420	5440571	ce.re27208.coding_promoter	0	+
chrV	5442556	5442707	ce.re27209.coding_promoter	0	+
chrV	5443906	5444057	ce.re27210.putative_enhancer	0	.
chrV	5445248	5445399	ce.re27211.putative_enhancer	0	.
chrV	5459610	5459761	ce.re27212.coding_promoter	0	+
chrV	5470923	5471074	ce.re27213.coding_promoter	0	.
chrV	5471483	5471634	ce.re27214.coding_promoter	0	+
chrV	5476090	5476241	ce.re27215.putative_enhancer	0	.
chrV	5477837	5477988	ce.re27216.unknown_promoter	0	-
chrV	5487531	5487682	ce.re27217.putative_enhancer	0	.
chrV	5490329	5490480	ce.re27218.coding_promoter	0	.
chrV	5490868	5491019	ce.re27219.putative_enhancer	0	.
chrV	5504471	5504622	ce.re27220.putative_enhancer	0	.
chrV	5505172	5505323	ce.re27221.coding_promoter	0	.
chrV	5505779	5505930	ce.re27222.coding_promoter	0	-
chrV	5509563	5509714	ce.re27223.putative_enhancer	0	.
chrV	5510156	5510307	ce.re27224.coding_promoter	0	+
chrV	5511450	5511601	ce.re27225.other_element	0	.
chrV	5511905	5512056	ce.re27226.putative_enhancer	0	.
chrV	5512683	5512834	ce.re27227.coding_promoter	0	-
chrV	5513756	5513907	ce.re27228.coding_promoter	0	-
chrV	5514202	5514353	ce.re27229.coding_promoter	0	+
chrV	5519755	5519906	ce.re27230.putative_enhancer	0	.
chrV	5520142	5520293	ce.re27231.putative_enhancer	0	.
chrV	5521606	5521757	ce.re27232.coding_promoter	0	+
chrV	5521981	5522132	ce.re27233.coding_promoter	0	+
chrV	5523336	5523487	ce.re27234.coding_promoter	0	+
chrV	5536368	5536519	ce.re27235.coding_promoter	0	.
chrV	5536551	5536702	ce.re27236.coding_promoter	0	+
chrV	5548145	5548296	ce.re27237.coding_promoter	0	-
chrV	5548596	5548747	ce.re27238.coding_promoter	0	-
chrV	5556097	5556248	ce.re27239.putative_enhancer	0	.
chrV	5557159	5557310	ce.re27240.coding_promoter	0	+
chrV	5558085	5558236	ce.re27241.coding_promoter	0	+
chrV	5558489	5558640	ce.re27242.putative_enhancer	0	.
chrV	5560002	5560153	ce.re27243.putative_enhancer	0	.
chrV	5560565	5560716	ce.re27244.coding_promoter	0	-
chrV	5561187	5561338	ce.re27245.putative_enhancer	0	.
chrV	5565732	5565883	ce.re27246.putative_enhancer	0	.
chrV	5570677	5570828	ce.re27247.coding_promoter	0	-
chrV	5572088	5572239	ce.re27248.putative_enhancer	0	.
chrV	5575115	5575266	ce.re27249.other_element	0	.
chrV	5575502	5575653	ce.re27250.other_element	0	.
chrV	5576117	5576268	ce.re27251.unknown_promoter	0	+
chrV	5580638	5580789	ce.re27252.coding_promoter	0	.
chrV	5582443	5582594	ce.re27253.putative_enhancer	0	.
chrV	5582962	5583113	ce.re27254.putative_enhancer	0	.
chrV	5584505	5584656	ce.re27255.coding_promoter	0	-
chrV	5584966	5585117	ce.re27256.putative_enhancer	0	.
chrV	5587017	5587168	ce.re27257.coding_promoter	0	-
chrV	5587207	5587358	ce.re27258.unknown_promoter	0	+
chrV	5588026	5588177	ce.re27259.putative_enhancer	0	.
chrV	5591520	5591671	ce.re27260.putative_enhancer	0	.
chrV	5591998	5592149	ce.re27261.other_element	0	.
chrV	5592450	5592601	ce.re27262.coding_promoter	0	+
chrV	5596504	5596655	ce.re27263.coding_promoter	0	-
chrV	5598217	5598368	ce.re27264.other_element	0	.
chrV	5601759	5601910	ce.re27265.coding_promoter	0	-
chrV	5602436	5602587	ce.re27266.coding_promoter	0	-
chrV	5602620	5602771	ce.re27267.putative_enhancer	0	.
chrV	5606039	5606190	ce.re27268.coding_promoter	0	+
chrV	5606445	5606596	ce.re27269.coding_promoter	0	+
chrV	5613229	5613380	ce.re27270.coding_promoter	0	-
chrV	5614215	5614366	ce.re27271.putative_enhancer	0	.
chrV	5617486	5617637	ce.re27272.coding_promoter	0	+
chrV	5619537	5619688	ce.re27273.coding_promoter	0	-
chrV	5622133	5622284	ce.re27274.coding_promoter	0	+
chrV	5634496	5634647	ce.re27275.putative_enhancer	0	.
chrV	5636343	5636494	ce.re27276.coding_promoter	0	-
chrV	5638636	5638787	ce.re27277.other_element	0	.
chrV	5639942	5640093	ce.re27278.other_element	0	.
chrV	5646778	5646929	ce.re27279.other_element	0	.
chrV	5647520	5647671	ce.re27280.coding_promoter	0	+
chrV	5650882	5651033	ce.re27281.putative_enhancer	0	.
chrV	5652011	5652162	ce.re27282.putative_enhancer	0	.
chrV	5654115	5654266	ce.re27283.coding_promoter	0	+
chrV	5654879	5655030	ce.re27284.putative_enhancer	0	.
chrV	5660810	5660961	ce.re27285.coding_promoter	0	.
chrV	5661125	5661276	ce.re27286.coding_promoter	0	.
chrV	5666135	5666286	ce.re27287.coding_promoter	0	-
chrV	5666471	5666622	ce.re27288.other_element	0	.
chrV	5667029	5667180	ce.re27289.putative_enhancer	0	.
chrV	5667473	5667624	ce.re27290.other_element	0	.
chrV	5667827	5667978	ce.re27291.other_element	0	.
chrV	5674603	5674754	ce.re27292.putative_enhancer	0	.
chrV	5676395	5676546	ce.re27293.coding_promoter	0	-
chrV	5678028	5678179	ce.re27294.putative_enhancer	0	.
chrV	5678198	5678349	ce.re27295.putative_enhancer	0	.
chrV	5678469	5678620	ce.re27296.putative_enhancer	0	.
chrV	5683931	5684082	ce.re27297.coding_promoter	0	+
chrV	5684663	5684814	ce.re27298.coding_promoter	0	.
chrV	5687328	5687479	ce.re27299.coding_promoter	0	.
chrV	5687723	5687874	ce.re27300.pseudogene_promoter	0	+
chrV	5688017	5688168	ce.re27301.coding_promoter	0	-
chrV	5689205	5689356	ce.re27302.other_element	0	.
chrV	5689702	5689853	ce.re27303.coding_promoter	0	+
chrV	5689986	5690137	ce.re27304.putative_enhancer	0	.
chrV	5690228	5690379	ce.re27305.putative_enhancer	0	.
chrV	5692314	5692465	ce.re27306.coding_promoter	0	-
chrV	5693738	5693889	ce.re27307.unknown_promoter	0	+
chrV	5695765	5695916	ce.re27308.unknown_promoter	0	-
chrV	5696294	5696445	ce.re27309.putative_enhancer	0	.
chrV	5697717	5697868	ce.re27310.putative_enhancer	0	.
chrV	5698096	5698247	ce.re27311.other_element	0	.
chrV	5700023	5700174	ce.re27312.coding_promoter	0	+
chrV	5701237	5701388	ce.re27313.putative_enhancer	0	.
chrV	5702855	5703006	ce.re27314.other_element	0	.
chrV	5703583	5703734	ce.re27315.coding_promoter	0	+
chrV	5703823	5703974	ce.re27316.putative_enhancer	0	.
chrV	5705104	5705255	ce.re27317.unknown_promoter	0	-
chrV	5707169	5707320	ce.re27318.putative_enhancer	0	.
chrV	5708434	5708585	ce.re27319.putative_enhancer	0	.
chrV	5712288	5712439	ce.re27320.putative_enhancer	0	.
chrV	5712815	5712966	ce.re27321.coding_promoter	0	+
chrV	5717344	5717495	ce.re27322.coding_promoter	0	+
chrV	5736444	5736595	ce.re27323.coding_promoter	0	-
chrV	5747639	5747790	ce.re27324.coding_promoter	0	+
chrV	5755374	5755525	ce.re27325.putative_enhancer	0	.
chrV	5758771	5758922	ce.re27326.unknown_promoter	0	+
chrV	5763908	5764059	ce.re27327.coding_promoter	0	-
chrV	5764660	5764811	ce.re27328.unknown_promoter	0	+
chrV	5765232	5765383	ce.re27329.putative_enhancer	0	.
chrV	5765951	5766102	ce.re27330.putative_enhancer	0	.
chrV	5766477	5766628	ce.re27331.putative_enhancer	0	.
chrV	5766800	5766951	ce.re27332.other_element	0	.
chrV	5767439	5767590	ce.re27333.other_element	0	.
chrV	5768364	5768515	ce.re27334.putative_enhancer	0	.
chrV	5769705	5769856	ce.re27335.putative_enhancer	0	.
chrV	5770198	5770349	ce.re27336.coding_promoter	0	+
chrV	5771659	5771810	ce.re27337.other_element	0	.
chrV	5772044	5772195	ce.re27338.coding_promoter	0	+
chrV	5777059	5777210	ce.re27339.coding_promoter	0	-
chrV	5778355	5778506	ce.re27340.unknown_promoter	0	+
chrV	5780102	5780253	ce.re27341.putative_enhancer	0	.
chrV	5780836	5780987	ce.re27342.coding_promoter	0	-
chrV	5788763	5788914	ce.re27343.putative_enhancer	0	.
chrV	5790277	5790428	ce.re27344.putative_enhancer	0	.
chrV	5790581	5790732	ce.re27345.coding_promoter	0	-
chrV	5790986	5791137	ce.re27346.coding_promoter	0	+
chrV	5795969	5796120	ce.re27347.putative_enhancer	0	.
chrV	5798194	5798345	ce.re27348.coding_promoter	0	-
chrV	5799761	5799912	ce.re27349.coding_promoter	0	+
chrV	5810266	5810417	ce.re27350.other_element	0	.
chrV	5813124	5813275	ce.re27351.coding_promoter	0	-
chrV	5813459	5813610	ce.re27352.putative_enhancer	0	.
chrV	5814893	5815044	ce.re27353.putative_enhancer	0	.
chrV	5816065	5816216	ce.re27354.other_element	0	.
chrV	5816718	5816869	ce.re27355.coding_promoter	0	-
chrV	5818535	5818686	ce.re27356.putative_enhancer	0	.
chrV	5820040	5820191	ce.re27357.unknown_promoter	0	-
chrV	5820565	5820716	ce.re27358.putative_enhancer	0	.
chrV	5821869	5822020	ce.re27359.putative_enhancer	0	.
chrV	5823098	5823249	ce.re27360.putative_enhancer	0	.
chrV	5824655	5824806	ce.re27361.coding_promoter	0	-
chrV	5825627	5825778	ce.re27362.coding_promoter	0	+
chrV	5825778	5825929	ce.re27363.putative_enhancer	0	.
chrV	5826263	5826414	ce.re27364.coding_promoter	0	+
chrV	5826647	5826798	ce.re27365.coding_promoter	0	+
chrV	5827314	5827465	ce.re27366.putative_enhancer	0	.
chrV	5832893	5833044	ce.re27367.putative_enhancer	0	.
chrV	5835498	5835649	ce.re27368.other_element	0	.
chrV	5836002	5836153	ce.re27369.putative_enhancer	0	.
chrV	5836736	5836887	ce.re27370.coding_promoter	0	-
chrV	5836923	5837074	ce.re27371.coding_promoter	0	-
chrV	5838990	5839141	ce.re27372.other_element	0	.
chrV	5840844	5840995	ce.re27373.putative_enhancer	0	.
chrV	5842693	5842844	ce.re27374.coding_promoter	0	-
chrV	5843562	5843713	ce.re27375.putative_enhancer	0	.
chrV	5844044	5844195	ce.re27376.putative_enhancer	0	.
chrV	5844519	5844670	ce.re27377.coding_promoter	0	-
chrV	5844986	5845137	ce.re27378.putative_enhancer	0	.
chrV	5845294	5845445	ce.re27379.unknown_promoter	0	+
chrV	5845921	5846072	ce.re27380.coding_promoter	0	-
chrV	5846747	5846898	ce.re27381.unknown_promoter	0	+
chrV	5847406	5847557	ce.re27382.coding_promoter	0	-
chrV	5848113	5848264	ce.re27383.putative_enhancer	0	.
chrV	5848540	5848691	ce.re27384.putative_enhancer	0	.
chrV	5849572	5849723	ce.re27385.putative_enhancer	0	.
chrV	5849907	5850058	ce.re27386.putative_enhancer	0	.
chrV	5850566	5850717	ce.re27387.putative_enhancer	0	.
chrV	5851737	5851888	ce.re27388.putative_enhancer	0	.
chrV	5852210	5852361	ce.re27389.putative_enhancer	0	.
chrV	5853684	5853835	ce.re27390.coding_promoter	0	-
chrV	5867645	5867796	ce.re27391.putative_enhancer	0	.
chrV	5868455	5868606	ce.re27392.coding_promoter	0	-
chrV	5875921	5876072	ce.re27393.coding_promoter	0	+
chrV	5882547	5882698	ce.re27394.putative_enhancer	0	.
chrV	5883510	5883661	ce.re27395.putative_enhancer	0	.
chrV	5889694	5889845	ce.re27396.coding_promoter	0	+
chrV	5891321	5891472	ce.re27397.other_element	0	.
chrV	5917830	5917981	ce.re27398.coding_promoter	0	-
chrV	5930539	5930690	ce.re27399.coding_promoter	0	+
chrV	5930792	5930943	ce.re27400.coding_promoter	0	+
chrV	5938978	5939129	ce.re27401.putative_enhancer	0	.
chrV	5939622	5939773	ce.re27402.coding_promoter	0	+
chrV	5943141	5943292	ce.re27403.putative_enhancer	0	.
chrV	5947303	5947454	ce.re27404.putative_enhancer	0	.
chrV	5949710	5949861	ce.re27405.putative_enhancer	0	.
chrV	5950533	5950684	ce.re27406.other_element	0	.
chrV	5951062	5951213	ce.re27407.putative_enhancer	0	.
chrV	5952424	5952575	ce.re27408.putative_enhancer	0	.
chrV	5955429	5955580	ce.re27409.coding_promoter	0	-
chrV	5958202	5958353	ce.re27410.putative_enhancer	0	.
chrV	5959206	5959357	ce.re27411.putative_enhancer	0	.
chrV	5961688	5961839	ce.re27412.coding_promoter	0	+
chrV	5962810	5962961	ce.re27413.putative_enhancer	0	.
chrV	5963266	5963417	ce.re27414.putative_enhancer	0	.
chrV	5963806	5963957	ce.re27415.coding_promoter	0	-
chrV	5964051	5964202	ce.re27416.coding_promoter	0	-
chrV	5964797	5964948	ce.re27417.putative_enhancer	0	.
chrV	5979646	5979797	ce.re27418.other_element	0	.
chrV	5980668	5980819	ce.re27419.other_element	0	.
chrV	5981477	5981628	ce.re27420.putative_enhancer	0	.
chrV	5981776	5981927	ce.re27421.coding_promoter	0	+
chrV	5983053	5983204	ce.re27422.putative_enhancer	0	.
chrV	5983794	5983945	ce.re27423.putative_enhancer	0	.
chrV	5990500	5990651	ce.re27424.putative_enhancer	0	.
chrV	5991557	5991708	ce.re27425.unknown_promoter	0	+
chrV	5992819	5992970	ce.re27426.putative_enhancer	0	.
chrV	5994740	5994891	ce.re27427.coding_promoter	0	-
chrV	5995730	5995881	ce.re27428.coding_promoter	0	+
chrV	5996229	5996380	ce.re27429.coding_promoter	0	+
chrV	6000478	6000629	ce.re27430.coding_promoter	0	+
chrV	6002358	6002509	ce.re27431.other_element	0	.
chrV	6002765	6002916	ce.re27432.other_element	0	.
chrV	6004768	6004919	ce.re27433.putative_enhancer	0	.
chrV	6006612	6006763	ce.re27434.putative_enhancer	0	.
chrV	6007646	6007797	ce.re27435.other_element	0	.
chrV	6007920	6008071	ce.re27436.unknown_promoter	0	-
chrV	6008402	6008553	ce.re27437.putative_enhancer	0	.
chrV	6009764	6009915	ce.re27438.putative_enhancer	0	.
chrV	6010736	6010887	ce.re27439.putative_enhancer	0	.
chrV	6012230	6012381	ce.re27440.coding_promoter	0	-
chrV	6012569	6012720	ce.re27441.putative_enhancer	0	.
chrV	6013224	6013375	ce.re27442.coding_promoter	0	-
chrV	6015569	6015720	ce.re27443.non-coding_RNA	0	+
chrV	6017748	6017899	ce.re27444.coding_promoter	0	.
chrV	6019048	6019199	ce.re27445.putative_enhancer	0	.
chrV	6019373	6019524	ce.re27446.putative_enhancer	0	.
chrV	6019895	6020046	ce.re27447.putative_enhancer	0	.
chrV	6020252	6020403	ce.re27448.putative_enhancer	0	.
chrV	6020642	6020793	ce.re27449.putative_enhancer	0	.
chrV	6021168	6021319	ce.re27450.putative_enhancer	0	.
chrV	6021590	6021741	ce.re27451.putative_enhancer	0	.
chrV	6022063	6022214	ce.re27452.putative_enhancer	0	.
chrV	6022247	6022398	ce.re27453.putative_enhancer	0	.
chrV	6023020	6023171	ce.re27454.putative_enhancer	0	.
chrV	6023454	6023605	ce.re27455.putative_enhancer	0	.
chrV	6026164	6026315	ce.re27456.other_element	0	.
chrV	6030591	6030742	ce.re27457.putative_enhancer	0	.
chrV	6031640	6031791	ce.re27458.putative_enhancer	0	.
chrV	6033663	6033814	ce.re27459.putative_enhancer	0	.
chrV	6034832	6034983	ce.re27460.coding_promoter	0	-
chrV	6036630	6036781	ce.re27461.putative_enhancer	0	.
chrV	6037114	6037265	ce.re27462.other_element	0	.
chrV	6038518	6038669	ce.re27463.coding_promoter	0	+
chrV	6043059	6043210	ce.re27464.putative_enhancer	0	.
chrV	6043415	6043566	ce.re27465.coding_promoter	0	+
chrV	6043958	6044109	ce.re27466.putative_enhancer	0	.
chrV	6044606	6044757	ce.re27467.putative_enhancer	0	.
chrV	6045058	6045209	ce.re27468.coding_promoter	0	-
chrV	6048815	6048966	ce.re27469.putative_enhancer	0	.
chrV	6053370	6053521	ce.re27470.coding_promoter	0	-
chrV	6053841	6053992	ce.re27471.putative_enhancer	0	.
chrV	6054909	6055060	ce.re27472.coding_promoter	0	.
chrV	6059982	6060133	ce.re27473.putative_enhancer	0	.
chrV	6061197	6061348	ce.re27474.other_element	0	.
chrV	6061880	6062031	ce.re27475.putative_enhancer	0	.
chrV	6062361	6062512	ce.re27476.putative_enhancer	0	.
chrV	6063669	6063820	ce.re27477.coding_promoter	0	-
chrV	6071712	6071863	ce.re27478.other_element	0	.
chrV	6095444	6095595	ce.re27479.other_element	0	.
chrV	6095624	6095775	ce.re27480.coding_promoter	0	+
chrV	6095959	6096110	ce.re27481.putative_enhancer	0	.
chrV	6098719	6098870	ce.re27482.putative_enhancer	0	.
chrV	6099121	6099272	ce.re27483.putative_enhancer	0	.
chrV	6099590	6099741	ce.re27484.putative_enhancer	0	.
chrV	6099903	6100054	ce.re27485.putative_enhancer	0	.
chrV	6100263	6100414	ce.re27486.putative_enhancer	0	.
chrV	6100758	6100909	ce.re27487.coding_promoter	0	-
chrV	6101397	6101548	ce.re27488.coding_promoter	0	-
chrV	6101778	6101929	ce.re27489.putative_enhancer	0	.
chrV	6104643	6104794	ce.re27490.putative_enhancer	0	.
chrV	6105450	6105601	ce.re27491.coding_promoter	0	+
chrV	6107588	6107739	ce.re27492.coding_promoter	0	+
chrV	6110617	6110768	ce.re27493.coding_promoter	0	-
chrV	6112903	6113054	ce.re27494.coding_promoter	0	-
chrV	6115236	6115387	ce.re27495.putative_enhancer	0	.
chrV	6135188	6135339	ce.re27496.coding_promoter	0	+
chrV	6138363	6138514	ce.re27497.putative_enhancer	0	.
chrV	6140701	6140852	ce.re27498.putative_enhancer	0	.
chrV	6141195	6141346	ce.re27499.coding_promoter	0	+
chrV	6143654	6143805	ce.re27500.putative_enhancer	0	.
chrV	6145468	6145619	ce.re27501.other_element	0	.
chrV	6163967	6164118	ce.re27502.putative_enhancer	0	.
chrV	6182611	6182762	ce.re27503.putative_enhancer	0	.
chrV	6183038	6183189	ce.re27504.other_element	0	.
chrV	6202707	6202858	ce.re27505.coding_promoter	0	-
chrV	6204136	6204287	ce.re27506.coding_promoter	0	-
chrV	6206634	6206785	ce.re27507.coding_promoter	0	+
chrV	6210022	6210173	ce.re27508.putative_enhancer	0	.
chrV	6210301	6210452	ce.re27509.putative_enhancer	0	.
chrV	6211638	6211789	ce.re27510.putative_enhancer	0	.
chrV	6212408	6212559	ce.re27511.putative_enhancer	0	.
chrV	6212599	6212750	ce.re27512.putative_enhancer	0	.
chrV	6213439	6213590	ce.re27513.putative_enhancer	0	.
chrV	6213940	6214091	ce.re27514.unknown_promoter	0	-
chrV	6214568	6214719	ce.re27515.putative_enhancer	0	.
chrV	6220944	6221095	ce.re27516.other_element	0	.
chrV	6221260	6221411	ce.re27517.putative_enhancer	0	.
chrV	6221563	6221714	ce.re27518.putative_enhancer	0	.
chrV	6221991	6222142	ce.re27519.putative_enhancer	0	.
chrV	6222378	6222529	ce.re27520.putative_enhancer	0	.
chrV	6222865	6223016	ce.re27521.putative_enhancer	0	.
chrV	6223582	6223733	ce.re27522.putative_enhancer	0	.
chrV	6224092	6224243	ce.re27523.putative_enhancer	0	.
chrV	6224596	6224747	ce.re27524.unknown_promoter	0	+
chrV	6225122	6225273	ce.re27525.putative_enhancer	0	.
chrV	6225675	6225826	ce.re27526.putative_enhancer	0	.
chrV	6225932	6226083	ce.re27527.putative_enhancer	0	.
chrV	6226470	6226621	ce.re27528.putative_enhancer	0	.
chrV	6226829	6226980	ce.re27529.putative_enhancer	0	.
chrV	6227673	6227824	ce.re27530.coding_promoter	0	-
chrV	6228557	6228708	ce.re27531.putative_enhancer	0	.
chrV	6229393	6229544	ce.re27532.putative_enhancer	0	.
chrV	6229690	6229841	ce.re27533.coding_promoter	0	-
chrV	6230534	6230685	ce.re27534.putative_enhancer	0	.
chrV	6230870	6231021	ce.re27535.putative_enhancer	0	.
chrV	6231889	6232040	ce.re27536.putative_enhancer	0	.
chrV	6233087	6233238	ce.re27537.putative_enhancer	0	.
chrV	6234144	6234295	ce.re27538.coding_promoter	0	-
chrV	6234943	6235094	ce.re27539.coding_promoter	0	+
chrV	6238493	6238644	ce.re27540.other_element	0	.
chrV	6239258	6239409	ce.re27541.coding_promoter	0	+
chrV	6239960	6240111	ce.re27542.putative_enhancer	0	.
chrV	6240850	6241001	ce.re27543.putative_enhancer	0	.
chrV	6242239	6242390	ce.re27544.other_element	0	.
chrV	6242994	6243145	ce.re27545.putative_enhancer	0	.
chrV	6243388	6243539	ce.re27546.unknown_promoter	0	-
chrV	6243996	6244147	ce.re27547.coding_promoter	0	+
chrV	6244534	6244685	ce.re27548.putative_enhancer	0	.
chrV	6244868	6245019	ce.re27549.putative_enhancer	0	.
chrV	6246421	6246572	ce.re27550.coding_promoter	0	+
chrV	6246679	6246830	ce.re27551.coding_promoter	0	+
chrV	6247381	6247532	ce.re27552.putative_enhancer	0	.
chrV	6247603	6247754	ce.re27553.putative_enhancer	0	.
chrV	6247863	6248014	ce.re27554.putative_enhancer	0	.
chrV	6248245	6248396	ce.re27555.putative_enhancer	0	.
chrV	6248862	6249013	ce.re27556.coding_promoter	0	+
chrV	6249207	6249358	ce.re27557.putative_enhancer	0	.
chrV	6249388	6249539	ce.re27558.putative_enhancer	0	.
chrV	6251209	6251360	ce.re27559.unknown_promoter	0	-
chrV	6251657	6251808	ce.re27560.putative_enhancer	0	.
chrV	6259267	6259418	ce.re27561.coding_promoter	0	+
chrV	6267549	6267700	ce.re27562.coding_promoter	0	-
chrV	6268107	6268258	ce.re27563.putative_enhancer	0	.
chrV	6268575	6268726	ce.re27564.putative_enhancer	0	.
chrV	6268821	6268972	ce.re27565.putative_enhancer	0	.
chrV	6269130	6269281	ce.re27566.putative_enhancer	0	.
chrV	6270277	6270428	ce.re27567.coding_promoter	0	+
chrV	6274652	6274803	ce.re27568.putative_enhancer	0	.
chrV	6275368	6275519	ce.re27569.putative_enhancer	0	.
chrV	6276322	6276473	ce.re27570.coding_promoter	0	+
chrV	6276859	6277010	ce.re27571.putative_enhancer	0	.
chrV	6277207	6277358	ce.re27572.putative_enhancer	0	.
chrV	6277764	6277915	ce.re27573.unknown_promoter	0	-
chrV	6278166	6278317	ce.re27574.other_element	0	.
chrV	6278473	6278624	ce.re27575.other_element	0	.
chrV	6278941	6279092	ce.re27576.putative_enhancer	0	.
chrV	6280134	6280285	ce.re27577.other_element	0	.
chrV	6281263	6281414	ce.re27578.coding_promoter	0	.
chrV	6288811	6288962	ce.re27579.coding_promoter	0	+
chrV	6289735	6289886	ce.re27580.putative_enhancer	0	.
chrV	6290080	6290231	ce.re27581.other_element	0	.
chrV	6291477	6291628	ce.re27582.putative_enhancer	0	.
chrV	6292255	6292406	ce.re27583.putative_enhancer	0	.
chrV	6292497	6292648	ce.re27584.coding_promoter	0	-
chrV	6295259	6295410	ce.re27585.putative_enhancer	0	.
chrV	6299870	6300021	ce.re27586.other_element	0	.
chrV	6300749	6300900	ce.re27587.putative_enhancer	0	.
chrV	6301195	6301346	ce.re27588.other_element	0	.
chrV	6302785	6302936	ce.re27589.coding_promoter	0	+
chrV	6308842	6308993	ce.re27590.other_element	0	.
chrV	6312026	6312177	ce.re27591.pseudogene_promoter	0	-
chrV	6312268	6312419	ce.re27592.other_element	0	.
chrV	6312698	6312849	ce.re27593.pseudogene_promoter	0	-
chrV	6318044	6318195	ce.re27594.putative_enhancer	0	.
chrV	6319389	6319540	ce.re27595.putative_enhancer	0	.
chrV	6320282	6320433	ce.re27596.coding_promoter	0	+
chrV	6320690	6320841	ce.re27597.putative_enhancer	0	.
chrV	6321416	6321567	ce.re27598.putative_enhancer	0	.
chrV	6321892	6322043	ce.re27599.unknown_promoter	0	-
chrV	6323104	6323255	ce.re27600.putative_enhancer	0	.
chrV	6323959	6324110	ce.re27601.putative_enhancer	0	.
chrV	6325593	6325744	ce.re27602.putative_enhancer	0	.
chrV	6326452	6326603	ce.re27603.other_element	0	.
chrV	6335311	6335462	ce.re27604.non-coding_RNA	0	+
chrV	6336223	6336374	ce.re27605.coding_promoter	0	-
chrV	6338684	6338835	ce.re27606.putative_enhancer	0	.
chrV	6339536	6339687	ce.re27607.putative_enhancer	0	.
chrV	6341044	6341195	ce.re27608.coding_promoter	0	+
chrV	6341274	6341425	ce.re27609.coding_promoter	0	+
chrV	6342628	6342779	ce.re27610.putative_enhancer	0	.
chrV	6343724	6343875	ce.re27611.other_element	0	.
chrV	6344669	6344820	ce.re27612.putative_enhancer	0	.
chrV	6344969	6345120	ce.re27613.unknown_promoter	0	-
chrV	6346120	6346271	ce.re27614.putative_enhancer	0	.
chrV	6346424	6346575	ce.re27615.putative_enhancer	0	.
chrV	6347026	6347177	ce.re27616.coding_promoter	0	+
chrV	6347410	6347561	ce.re27617.other_element	0	.
chrV	6347643	6347794	ce.re27618.putative_enhancer	0	.
chrV	6348247	6348398	ce.re27619.putative_enhancer	0	.
chrV	6349707	6349858	ce.re27620.putative_enhancer	0	.
chrV	6350274	6350425	ce.re27621.putative_enhancer	0	.
chrV	6351227	6351378	ce.re27622.other_element	0	.
chrV	6351902	6352053	ce.re27623.putative_enhancer	0	.
chrV	6352430	6352581	ce.re27624.other_element	0	.
chrV	6353442	6353593	ce.re27625.putative_enhancer	0	.
chrV	6354254	6354405	ce.re27626.other_element	0	.
chrV	6354910	6355061	ce.re27627.other_element	0	.
chrV	6355291	6355442	ce.re27628.putative_enhancer	0	.
chrV	6355635	6355786	ce.re27629.putative_enhancer	0	.
chrV	6356166	6356317	ce.re27630.coding_promoter	0	+
chrV	6356824	6356975	ce.re27631.putative_enhancer	0	.
chrV	6357313	6357464	ce.re27632.unknown_promoter	0	-
chrV	6358864	6359015	ce.re27633.other_element	0	.
chrV	6359453	6359604	ce.re27634.putative_enhancer	0	.
chrV	6359771	6359922	ce.re27635.putative_enhancer	0	.
chrV	6361844	6361995	ce.re27636.other_element	0	.
chrV	6363521	6363672	ce.re27637.unknown_promoter	0	+
chrV	6364984	6365135	ce.re27638.putative_enhancer	0	.
chrV	6365733	6365884	ce.re27639.coding_promoter	0	-
chrV	6366121	6366272	ce.re27640.coding_promoter	0	-
chrV	6368605	6368756	ce.re27641.pseudogene_promoter	0	-
chrV	6377816	6377967	ce.re27642.putative_enhancer	0	.
chrV	6395410	6395561	ce.re27643.putative_enhancer	0	.
chrV	6395902	6396053	ce.re27644.putative_enhancer	0	.
chrV	6396370	6396521	ce.re27645.putative_enhancer	0	.
chrV	6399034	6399185	ce.re27646.unknown_promoter	0	+
chrV	6400603	6400754	ce.re27647.coding_promoter	0	-
chrV	6401200	6401351	ce.re27648.other_element	0	.
chrV	6401552	6401703	ce.re27649.putative_enhancer	0	.
chrV	6401826	6401977	ce.re27650.putative_enhancer	0	.
chrV	6407722	6407873	ce.re27651.putative_enhancer	0	.
chrV	6408238	6408389	ce.re27652.other_element	0	.
chrV	6408915	6409066	ce.re27653.coding_promoter	0	-
chrV	6411323	6411474	ce.re27654.putative_enhancer	0	.
chrV	6413116	6413267	ce.re27655.unknown_promoter	0	-
chrV	6414591	6414742	ce.re27656.coding_promoter	0	+
chrV	6415013	6415164	ce.re27657.putative_enhancer	0	.
chrV	6421989	6422140	ce.re27658.other_element	0	.
chrV	6425593	6425744	ce.re27659.putative_enhancer	0	.
chrV	6425970	6426121	ce.re27660.coding_promoter	0	-
chrV	6426407	6426558	ce.re27661.putative_enhancer	0	.
chrV	6426938	6427089	ce.re27662.putative_enhancer	0	.
chrV	6427508	6427659	ce.re27663.unknown_promoter	0	+
chrV	6428908	6429059	ce.re27664.putative_enhancer	0	.
chrV	6429211	6429362	ce.re27665.putative_enhancer	0	.
chrV	6430043	6430194	ce.re27666.coding_promoter	0	-
chrV	6430457	6430608	ce.re27667.putative_enhancer	0	.
chrV	6430823	6430974	ce.re27668.putative_enhancer	0	.
chrV	6431166	6431317	ce.re27669.unknown_promoter	0	+
chrV	6433673	6433824	ce.re27670.coding_promoter	0	.
chrV	6434377	6434528	ce.re27671.putative_enhancer	0	.
chrV	6435504	6435655	ce.re27672.putative_enhancer	0	.
chrV	6436072	6436223	ce.re27673.putative_enhancer	0	.
chrV	6436441	6436592	ce.re27674.coding_promoter	0	+
chrV	6437949	6438100	ce.re27675.other_element	0	.
chrV	6441933	6442084	ce.re27676.coding_promoter	0	.
chrV	6450424	6450575	ce.re27677.coding_promoter	0	+
chrV	6450836	6450987	ce.re27678.putative_enhancer	0	.
chrV	6452060	6452211	ce.re27679.putative_enhancer	0	.
chrV	6452835	6452986	ce.re27680.putative_enhancer	0	.
chrV	6456978	6457129	ce.re27681.coding_promoter	0	+
chrV	6458437	6458588	ce.re27682.coding_promoter	0	+
chrV	6458982	6459133	ce.re27683.putative_enhancer	0	.
chrV	6459820	6459971	ce.re27684.putative_enhancer	0	.
chrV	6461398	6461549	ce.re27685.putative_enhancer	0	.
chrV	6462739	6462890	ce.re27686.putative_enhancer	0	.
chrV	6463314	6463465	ce.re27687.putative_enhancer	0	.
chrV	6463746	6463897	ce.re27688.putative_enhancer	0	.
chrV	6464389	6464540	ce.re27689.putative_enhancer	0	.
chrV	6467267	6467418	ce.re27690.putative_enhancer	0	.
chrV	6467790	6467941	ce.re27691.putative_enhancer	0	.
chrV	6468010	6468161	ce.re27692.putative_enhancer	0	.
chrV	6468373	6468524	ce.re27693.putative_enhancer	0	.
chrV	6468938	6469089	ce.re27694.putative_enhancer	0	.
chrV	6469437	6469588	ce.re27695.putative_enhancer	0	.
chrV	6470182	6470333	ce.re27696.putative_enhancer	0	.
chrV	6470629	6470780	ce.re27697.putative_enhancer	0	.
chrV	6473738	6473889	ce.re27698.putative_enhancer	0	.
chrV	6474005	6474156	ce.re27699.putative_enhancer	0	.
chrV	6474791	6474942	ce.re27700.putative_enhancer	0	.
chrV	6476152	6476303	ce.re27701.putative_enhancer	0	.
chrV	6476888	6477039	ce.re27702.putative_enhancer	0	.
chrV	6478556	6478707	ce.re27703.putative_enhancer	0	.
chrV	6478852	6479003	ce.re27704.putative_enhancer	0	.
chrV	6479176	6479327	ce.re27705.putative_enhancer	0	.
chrV	6479609	6479760	ce.re27706.other_element	0	.
chrV	6480567	6480718	ce.re27707.putative_enhancer	0	.
chrV	6481212	6481363	ce.re27708.putative_enhancer	0	.
chrV	6481794	6481945	ce.re27709.putative_enhancer	0	.
chrV	6482214	6482365	ce.re27710.putative_enhancer	0	.
chrV	6484266	6484417	ce.re27711.other_element	0	.
chrV	6484979	6485130	ce.re27712.non-coding_RNA	0	+
chrV	6485259	6485410	ce.re27713.putative_enhancer	0	.
chrV	6486074	6486225	ce.re27714.other_element	0	.
chrV	6487935	6488086	ce.re27715.other_element	0	.
chrV	6488376	6488527	ce.re27716.putative_enhancer	0	.
chrV	6489007	6489158	ce.re27717.coding_promoter	0	-
chrV	6489900	6490051	ce.re27718.putative_enhancer	0	.
chrV	6492720	6492871	ce.re27719.putative_enhancer	0	.
chrV	6494297	6494448	ce.re27720.other_element	0	.
chrV	6494820	6494971	ce.re27721.putative_enhancer	0	.
chrV	6495498	6495649	ce.re27722.coding_promoter	0	-
chrV	6496378	6496529	ce.re27723.other_element	0	.
chrV	6496759	6496910	ce.re27724.coding_promoter	0	+
chrV	6498554	6498705	ce.re27725.coding_promoter	0	+
chrV	6499001	6499152	ce.re27726.coding_promoter	0	+
chrV	6500866	6501017	ce.re27727.putative_enhancer	0	.
chrV	6502790	6502941	ce.re27728.other_element	0	.
chrV	6503274	6503425	ce.re27729.putative_enhancer	0	.
chrV	6505513	6505664	ce.re27730.coding_promoter	0	-
chrV	6510755	6510906	ce.re27731.putative_enhancer	0	.
chrV	6511214	6511365	ce.re27732.putative_enhancer	0	.
chrV	6511706	6511857	ce.re27733.putative_enhancer	0	.
chrV	6513461	6513612	ce.re27734.coding_promoter	0	-
chrV	6514060	6514211	ce.re27735.unknown_promoter	0	+
chrV	6515032	6515183	ce.re27736.putative_enhancer	0	.
chrV	6515436	6515587	ce.re27737.putative_enhancer	0	.
chrV	6516262	6516413	ce.re27738.putative_enhancer	0	.
chrV	6516797	6516948	ce.re27739.unknown_promoter	0	+
chrV	6517281	6517432	ce.re27740.coding_promoter	0	.
chrV	6517500	6517651	ce.re27741.coding_promoter	0	.
chrV	6517749	6517900	ce.re27742.coding_promoter	0	-
chrV	6520146	6520297	ce.re27743.coding_promoter	0	+
chrV	6520782	6520933	ce.re27744.other_element	0	.
chrV	6521956	6522107	ce.re27745.other_element	0	.
chrV	6522988	6523139	ce.re27746.coding_promoter	0	+
chrV	6523237	6523388	ce.re27747.coding_promoter	0	+
chrV	6523639	6523790	ce.re27748.putative_enhancer	0	.
chrV	6524605	6524756	ce.re27749.coding_promoter	0	+
chrV	6524929	6525080	ce.re27750.coding_promoter	0	+
chrV	6525561	6525712	ce.re27751.coding_promoter	0	+
chrV	6526077	6526228	ce.re27752.putative_enhancer	0	.
chrV	6527072	6527223	ce.re27753.putative_enhancer	0	.
chrV	6527620	6527771	ce.re27754.unknown_promoter	0	-
chrV	6528750	6528901	ce.re27755.putative_enhancer	0	.
chrV	6530088	6530239	ce.re27756.putative_enhancer	0	.
chrV	6531751	6531902	ce.re27757.putative_enhancer	0	.
chrV	6533092	6533243	ce.re27758.coding_promoter	0	-
chrV	6533893	6534044	ce.re27759.other_element	0	.
chrV	6535687	6535838	ce.re27760.putative_enhancer	0	.
chrV	6536590	6536741	ce.re27761.putative_enhancer	0	.
chrV	6538390	6538541	ce.re27762.unknown_promoter	0	+
chrV	6539676	6539827	ce.re27763.putative_enhancer	0	.
chrV	6540125	6540276	ce.re27764.other_element	0	.
chrV	6541155	6541306	ce.re27765.putative_enhancer	0	.
chrV	6541840	6541991	ce.re27766.unknown_promoter	0	+
chrV	6542086	6542237	ce.re27767.putative_enhancer	0	.
chrV	6543092	6543243	ce.re27768.putative_enhancer	0	.
chrV	6543592	6543743	ce.re27769.putative_enhancer	0	.
chrV	6545127	6545278	ce.re27770.putative_enhancer	0	.
chrV	6545512	6545663	ce.re27771.putative_enhancer	0	.
chrV	6546234	6546385	ce.re27772.putative_enhancer	0	.
chrV	6546906	6547057	ce.re27773.coding_promoter	0	-
chrV	6548163	6548314	ce.re27774.putative_enhancer	0	.
chrV	6548500	6548651	ce.re27775.coding_promoter	0	.
chrV	6549492	6549643	ce.re27776.coding_promoter	0	-
chrV	6550064	6550215	ce.re27777.coding_promoter	0	+
chrV	6551878	6552029	ce.re27778.coding_promoter	0	.
chrV	6559641	6559792	ce.re27779.non-coding_RNA	0	+
chrV	6565987	6566138	ce.re27780.coding_promoter	0	+
chrV	6570869	6571020	ce.re27781.coding_promoter	0	-
chrV	6572158	6572309	ce.re27782.putative_enhancer	0	.
chrV	6575861	6576012	ce.re27783.coding_promoter	0	-
chrV	6576883	6577034	ce.re27784.putative_enhancer	0	.
chrV	6579258	6579409	ce.re27785.putative_enhancer	0	.
chrV	6580146	6580297	ce.re27786.coding_promoter	0	.
chrV	6581937	6582088	ce.re27787.putative_enhancer	0	.
chrV	6587652	6587803	ce.re27788.other_element	0	.
chrV	6591299	6591450	ce.re27789.putative_enhancer	0	.
chrV	6591742	6591893	ce.re27790.unknown_promoter	0	-
chrV	6593814	6593965	ce.re27791.coding_promoter	0	+
chrV	6598949	6599100	ce.re27792.putative_enhancer	0	.
chrV	6599577	6599728	ce.re27793.other_element	0	.
chrV	6605260	6605411	ce.re27794.putative_enhancer	0	.
chrV	6606276	6606427	ce.re27795.coding_promoter	0	-
chrV	6606525	6606676	ce.re27796.putative_enhancer	0	.
chrV	6611236	6611387	ce.re27797.coding_promoter	0	-
chrV	6611609	6611760	ce.re27798.coding_promoter	0	-
chrV	6612926	6613077	ce.re27799.putative_enhancer	0	.
chrV	6614490	6614641	ce.re27800.coding_promoter	0	.
chrV	6615793	6615944	ce.re27801.unknown_promoter	0	-
chrV	6616396	6616547	ce.re27802.unknown_promoter	0	-
chrV	6618325	6618476	ce.re27803.putative_enhancer	0	.
chrV	6621005	6621156	ce.re27804.putative_enhancer	0	.
chrV	6621839	6621990	ce.re27805.coding_promoter	0	+
chrV	6629689	6629840	ce.re27806.putative_enhancer	0	.
chrV	6631900	6632051	ce.re27807.coding_promoter	0	+
chrV	6632321	6632472	ce.re27808.putative_enhancer	0	.
chrV	6633097	6633248	ce.re27809.coding_promoter	0	+
chrV	6642071	6642222	ce.re27810.coding_promoter	0	+
chrV	6652215	6652366	ce.re27811.coding_promoter	0	+
chrV	6653575	6653726	ce.re27812.putative_enhancer	0	.
chrV	6655341	6655492	ce.re27813.other_element	0	.
chrV	6655999	6656150	ce.re27814.putative_enhancer	0	.
chrV	6656387	6656538	ce.re27815.coding_promoter	0	-
chrV	6656805	6656956	ce.re27816.coding_promoter	0	-
chrV	6657160	6657311	ce.re27817.putative_enhancer	0	.
chrV	6657672	6657823	ce.re27818.putative_enhancer	0	.
chrV	6657855	6658006	ce.re27819.coding_promoter	0	-
chrV	6658076	6658227	ce.re27820.putative_enhancer	0	.
chrV	6658910	6659061	ce.re27821.coding_promoter	0	-
chrV	6660301	6660452	ce.re27822.putative_enhancer	0	.
chrV	6661822	6661973	ce.re27823.unknown_promoter	0	+
chrV	6663347	6663498	ce.re27824.putative_enhancer	0	.
chrV	6665830	6665981	ce.re27825.putative_enhancer	0	.
chrV	6666376	6666527	ce.re27826.putative_enhancer	0	.
chrV	6666685	6666836	ce.re27827.coding_promoter	0	-
chrV	6667474	6667625	ce.re27828.putative_enhancer	0	.
chrV	6669593	6669744	ce.re27829.coding_promoter	0	+
chrV	6674013	6674164	ce.re27830.coding_promoter	0	+
chrV	6676362	6676513	ce.re27831.coding_promoter	0	+
chrV	6679877	6680028	ce.re27832.putative_enhancer	0	.
chrV	6680324	6680475	ce.re27833.putative_enhancer	0	.
chrV	6680688	6680839	ce.re27834.putative_enhancer	0	.
chrV	6681634	6681785	ce.re27835.coding_promoter	0	-
chrV	6682616	6682767	ce.re27836.putative_enhancer	0	.
chrV	6683418	6683569	ce.re27837.putative_enhancer	0	.
chrV	6683829	6683980	ce.re27838.putative_enhancer	0	.
chrV	6684686	6684837	ce.re27839.putative_enhancer	0	.
chrV	6685641	6685792	ce.re27840.putative_enhancer	0	.
chrV	6687765	6687916	ce.re27841.putative_enhancer	0	.
chrV	6688521	6688672	ce.re27842.coding_promoter	0	-
chrV	6690202	6690353	ce.re27843.coding_promoter	0	-
chrV	6691502	6691653	ce.re27844.putative_enhancer	0	.
chrV	6691987	6692138	ce.re27845.coding_promoter	0	-
chrV	6693224	6693375	ce.re27846.other_element	0	.
chrV	6694670	6694821	ce.re27847.putative_enhancer	0	.
chrV	6697749	6697900	ce.re27848.coding_promoter	0	-
chrV	6697988	6698139	ce.re27849.putative_enhancer	0	.
chrV	6699113	6699264	ce.re27850.coding_promoter	0	-
chrV	6699968	6700119	ce.re27851.putative_enhancer	0	.
chrV	6700944	6701095	ce.re27852.coding_promoter	0	-
chrV	6701265	6701416	ce.re27853.coding_promoter	0	-
chrV	6702278	6702429	ce.re27854.putative_enhancer	0	.
chrV	6702734	6702885	ce.re27855.coding_promoter	0	+
chrV	6706902	6707053	ce.re27856.coding_promoter	0	-
chrV	6709165	6709316	ce.re27857.coding_promoter	0	-
chrV	6709463	6709614	ce.re27858.putative_enhancer	0	.
chrV	6710562	6710713	ce.re27859.coding_promoter	0	-
chrV	6710917	6711068	ce.re27860.other_element	0	.
chrV	6711172	6711323	ce.re27861.other_element	0	.
chrV	6712393	6712544	ce.re27862.other_element	0	.
chrV	6715001	6715152	ce.re27863.putative_enhancer	0	.
chrV	6725220	6725371	ce.re27864.coding_promoter	0	+
chrV	6726401	6726552	ce.re27865.putative_enhancer	0	.
chrV	6731711	6731862	ce.re27866.putative_enhancer	0	.
chrV	6734475	6734626	ce.re27867.other_element	0	.
chrV	6735359	6735510	ce.re27868.coding_promoter	0	+
chrV	6736006	6736157	ce.re27869.putative_enhancer	0	.
chrV	6736972	6737123	ce.re27870.coding_promoter	0	+
chrV	6737878	6738029	ce.re27871.putative_enhancer	0	.
chrV	6738569	6738720	ce.re27872.other_element	0	.
chrV	6740173	6740324	ce.re27873.putative_enhancer	0	.
chrV	6741321	6741472	ce.re27874.other_element	0	.
chrV	6741675	6741826	ce.re27875.putative_enhancer	0	.
chrV	6744106	6744257	ce.re27876.putative_enhancer	0	.
chrV	6744866	6745017	ce.re27877.coding_promoter	0	+
chrV	6745737	6745888	ce.re27878.putative_enhancer	0	.
chrV	6747390	6747541	ce.re27879.putative_enhancer	0	.
chrV	6749901	6750052	ce.re27880.other_element	0	.
chrV	6750469	6750620	ce.re27881.other_element	0	.
chrV	6751545	6751696	ce.re27882.coding_promoter	0	+
chrV	6751809	6751960	ce.re27883.coding_promoter	0	+
chrV	6752323	6752474	ce.re27884.putative_enhancer	0	.
chrV	6753100	6753251	ce.re27885.putative_enhancer	0	.
chrV	6756185	6756336	ce.re27886.putative_enhancer	0	.
chrV	6757049	6757200	ce.re27887.putative_enhancer	0	.
chrV	6759007	6759158	ce.re27888.putative_enhancer	0	.
chrV	6760168	6760319	ce.re27889.other_element	0	.
chrV	6764714	6764865	ce.re27890.unknown_promoter	0	+
chrV	6765018	6765169	ce.re27891.coding_promoter	0	-
chrV	6767442	6767593	ce.re27892.putative_enhancer	0	.
chrV	6767675	6767826	ce.re27893.putative_enhancer	0	.
chrV	6768606	6768757	ce.re27894.coding_promoter	0	-
chrV	6769458	6769609	ce.re27895.coding_promoter	0	-
chrV	6769854	6770005	ce.re27896.other_element	0	.
chrV	6785220	6785371	ce.re27897.coding_promoter	0	.
chrV	6788039	6788190	ce.re27898.putative_enhancer	0	.
chrV	6792721	6792872	ce.re27899.coding_promoter	0	-
chrV	6793094	6793245	ce.re27900.putative_enhancer	0	.
chrV	6793882	6794033	ce.re27901.putative_enhancer	0	.
chrV	6794781	6794932	ce.re27902.putative_enhancer	0	.
chrV	6796383	6796534	ce.re27903.putative_enhancer	0	.
chrV	6796668	6796819	ce.re27904.coding_promoter	0	-
chrV	6797013	6797164	ce.re27905.coding_promoter	0	-
chrV	6797774	6797925	ce.re27906.other_element	0	.
chrV	6805980	6806131	ce.re27907.other_element	0	.
chrV	6809032	6809183	ce.re27908.putative_enhancer	0	.
chrV	6810207	6810358	ce.re27909.coding_promoter	0	.
chrV	6812015	6812166	ce.re27910.putative_enhancer	0	.
chrV	6823565	6823716	ce.re27911.putative_enhancer	0	.
chrV	6830931	6831082	ce.re27912.coding_promoter	0	+
chrV	6835527	6835678	ce.re27913.coding_promoter	0	.
chrV	6836497	6836648	ce.re27914.unknown_promoter	0	-
chrV	6838239	6838390	ce.re27915.coding_promoter	0	+
chrV	6838727	6838878	ce.re27916.coding_promoter	0	-
chrV	6839127	6839278	ce.re27917.coding_promoter	0	+
chrV	6842678	6842829	ce.re27918.coding_promoter	0	+
chrV	6849676	6849827	ce.re27919.putative_enhancer	0	.
chrV	6853748	6853899	ce.re27920.other_element	0	.
chrV	6863214	6863365	ce.re27921.putative_enhancer	0	.
chrV	6867452	6867603	ce.re27922.other_element	0	.
chrV	6868489	6868640	ce.re27923.putative_enhancer	0	.
chrV	6873760	6873911	ce.re27924.putative_enhancer	0	.
chrV	6874847	6874998	ce.re27925.coding_promoter	0	+
chrV	6875168	6875319	ce.re27926.other_element	0	.
chrV	6875873	6876024	ce.re27927.putative_enhancer	0	.
chrV	6877002	6877153	ce.re27928.putative_enhancer	0	.
chrV	6878165	6878316	ce.re27929.putative_enhancer	0	.
chrV	6878415	6878566	ce.re27930.putative_enhancer	0	.
chrV	6878950	6879101	ce.re27931.putative_enhancer	0	.
chrV	6879615	6879766	ce.re27932.coding_promoter	0	+
chrV	6880744	6880895	ce.re27933.coding_promoter	0	+
chrV	6881097	6881248	ce.re27934.putative_enhancer	0	.
chrV	6881604	6881755	ce.re27935.putative_enhancer	0	.
chrV	6881909	6882060	ce.re27936.coding_promoter	0	+
chrV	6882905	6883056	ce.re27937.putative_enhancer	0	.
chrV	6888924	6889075	ce.re27938.non-coding_RNA	0	+
chrV	6892210	6892361	ce.re27939.other_element	0	.
chrV	6893101	6893252	ce.re27940.coding_promoter	0	+
chrV	6893838	6893989	ce.re27941.coding_promoter	0	+
chrV	6894132	6894283	ce.re27942.putative_enhancer	0	.
chrV	6894440	6894591	ce.re27943.putative_enhancer	0	.
chrV	6900416	6900567	ce.re27944.coding_promoter	0	-
chrV	6900965	6901116	ce.re27945.coding_promoter	0	-
chrV	6901325	6901476	ce.re27946.putative_enhancer	0	.
chrV	6917369	6917520	ce.re27947.non-coding_RNA	0	+
chrV	6925136	6925287	ce.re27948.coding_promoter	0	-
chrV	6926254	6926405	ce.re27949.putative_enhancer	0	.
chrV	6926645	6926796	ce.re27950.coding_promoter	0	-
chrV	6927390	6927541	ce.re27951.putative_enhancer	0	.
chrV	6928552	6928703	ce.re27952.putative_enhancer	0	.
chrV	6929558	6929709	ce.re27953.putative_enhancer	0	.
chrV	6930453	6930604	ce.re27954.putative_enhancer	0	.
chrV	6931306	6931457	ce.re27955.putative_enhancer	0	.
chrV	6934793	6934944	ce.re27956.coding_promoter	0	-
chrV	6952183	6952334	ce.re27957.other_element	0	.
chrV	6955658	6955809	ce.re27958.coding_promoter	0	+
chrV	6956067	6956218	ce.re27959.non-coding_RNA	0	-
chrV	6969709	6969860	ce.re27960.putative_enhancer	0	.
chrV	6970188	6970339	ce.re27961.coding_promoter	0	-
chrV	6982180	6982331	ce.re27962.coding_promoter	0	-
chrV	6982497	6982648	ce.re27963.coding_promoter	0	-
chrV	6982825	6982976	ce.re27964.putative_enhancer	0	.
chrV	6989850	6990001	ce.re27965.coding_promoter	0	-
chrV	6992591	6992742	ce.re27966.putative_enhancer	0	.
chrV	6993525	6993676	ce.re27967.other_element	0	.
chrV	6994153	6994304	ce.re27968.coding_promoter	0	-
chrV	6994789	6994940	ce.re27969.other_element	0	.
chrV	6996554	6996705	ce.re27970.coding_promoter	0	+
chrV	6997226	6997377	ce.re27971.coding_promoter	0	-
chrV	6997698	6997849	ce.re27972.putative_enhancer	0	.
chrV	6998394	6998545	ce.re27973.coding_promoter	0	+
chrV	6998644	6998795	ce.re27974.coding_promoter	0	-
chrV	7008963	7009114	ce.re27975.other_element	0	.
chrV	7009832	7009983	ce.re27976.coding_promoter	0	+
chrV	7010524	7010675	ce.re27977.other_element	0	.
chrV	7027316	7027467	ce.re27978.other_element	0	.
chrV	7036578	7036729	ce.re27979.coding_promoter	0	-
chrV	7048130	7048281	ce.re27980.coding_promoter	0	-
chrV	7051230	7051381	ce.re27981.coding_promoter	0	-
chrV	7051531	7051682	ce.re27982.coding_promoter	0	.
chrV	7053342	7053493	ce.re27983.coding_promoter	0	-
chrV	7058945	7059096	ce.re27984.other_element	0	.
chrV	7060485	7060636	ce.re27985.coding_promoter	0	.
chrV	7062733	7062884	ce.re27986.putative_enhancer	0	.
chrV	7062823	7062974	ce.re27987.putative_enhancer	0	.
chrV	7063073	7063224	ce.re27988.coding_promoter	0	+
chrV	7065595	7065746	ce.re27989.putative_enhancer	0	.
chrV	7066389	7066540	ce.re27990.putative_enhancer	0	.
chrV	7066784	7066935	ce.re27991.coding_promoter	0	-
chrV	7067311	7067462	ce.re27992.other_element	0	.
chrV	7067747	7067898	ce.re27993.putative_enhancer	0	.
chrV	7068084	7068235	ce.re27994.coding_promoter	0	-
chrV	7069749	7069900	ce.re27995.non-coding_RNA	0	-
chrV	7070463	7070614	ce.re27996.putative_enhancer	0	.
chrV	7075477	7075628	ce.re27997.putative_enhancer	0	.
chrV	7075801	7075952	ce.re27998.coding_promoter	0	+
chrV	7076302	7076453	ce.re27999.putative_enhancer	0	.
chrV	7077785	7077936	ce.re28000.putative_enhancer	0	.
chrV	7081595	7081746	ce.re28001.putative_enhancer	0	.
chrV	7084871	7085022	ce.re28002.coding_promoter	0	-
chrV	7085162	7085313	ce.re28003.other_element	0	.
chrV	7085642	7085793	ce.re28004.coding_promoter	0	.
chrV	7085889	7086040	ce.re28005.coding_promoter	0	.
chrV	7086954	7087105	ce.re28006.putative_enhancer	0	.
chrV	7087600	7087751	ce.re28007.putative_enhancer	0	.
chrV	7089323	7089474	ce.re28008.putative_enhancer	0	.
chrV	7091378	7091529	ce.re28009.putative_enhancer	0	.
chrV	7091531	7091682	ce.re28010.coding_promoter	0	-
chrV	7092865	7093016	ce.re28011.putative_enhancer	0	.
chrV	7093509	7093660	ce.re28012.other_element	0	.
chrV	7093910	7094061	ce.re28013.coding_promoter	0	-
chrV	7094277	7094428	ce.re28014.putative_enhancer	0	.
chrV	7095491	7095642	ce.re28015.putative_enhancer	0	.
chrV	7095677	7095828	ce.re28016.putative_enhancer	0	.
chrV	7095994	7096145	ce.re28017.putative_enhancer	0	.
chrV	7096455	7096606	ce.re28018.putative_enhancer	0	.
chrV	7096913	7097064	ce.re28019.putative_enhancer	0	.
chrV	7106807	7106958	ce.re28020.coding_promoter	0	+
chrV	7109031	7109182	ce.re28021.putative_enhancer	0	.
chrV	7109402	7109553	ce.re28022.putative_enhancer	0	.
chrV	7109776	7109927	ce.re28023.putative_enhancer	0	.
chrV	7110610	7110761	ce.re28024.putative_enhancer	0	.
chrV	7111445	7111596	ce.re28025.putative_enhancer	0	.
chrV	7130853	7131004	ce.re28026.other_element	0	.
chrV	7140601	7140752	ce.re28027.putative_enhancer	0	.
chrV	7142787	7142938	ce.re28028.non-coding_RNA	0	-
chrV	7145316	7145467	ce.re28029.coding_promoter	0	-
chrV	7145594	7145745	ce.re28030.unknown_promoter	0	+
chrV	7148238	7148389	ce.re28031.putative_enhancer	0	.
chrV	7149936	7150087	ce.re28032.other_element	0	.
chrV	7150683	7150834	ce.re28033.coding_promoter	0	-
chrV	7153958	7154109	ce.re28034.other_element	0	.
chrV	7156165	7156316	ce.re28035.coding_promoter	0	-
chrV	7157144	7157295	ce.re28036.coding_promoter	0	.
chrV	7160611	7160762	ce.re28037.other_element	0	.
chrV	7163589	7163740	ce.re28038.coding_promoter	0	-
chrV	7163895	7164046	ce.re28039.coding_promoter	0	+
chrV	7166872	7167023	ce.re28040.putative_enhancer	0	.
chrV	7174032	7174183	ce.re28041.putative_enhancer	0	.
chrV	7176131	7176282	ce.re28042.putative_enhancer	0	.
chrV	7178955	7179106	ce.re28043.coding_promoter	0	+
chrV	7182324	7182475	ce.re28044.other_element	0	.
chrV	7182555	7182706	ce.re28045.other_element	0	.
chrV	7182977	7183128	ce.re28046.other_element	0	.
chrV	7184975	7185126	ce.re28047.coding_promoter	0	+
chrV	7186734	7186885	ce.re28048.putative_enhancer	0	.
chrV	7187412	7187563	ce.re28049.other_element	0	.
chrV	7188543	7188694	ce.re28050.other_element	0	.
chrV	7191996	7192147	ce.re28051.putative_enhancer	0	.
chrV	7193395	7193546	ce.re28052.putative_enhancer	0	.
chrV	7196170	7196321	ce.re28053.coding_promoter	0	-
chrV	7196597	7196748	ce.re28054.coding_promoter	0	.
chrV	7197221	7197372	ce.re28055.putative_enhancer	0	.
chrV	7197889	7198040	ce.re28056.putative_enhancer	0	.
chrV	7198483	7198634	ce.re28057.coding_promoter	0	+
chrV	7199208	7199359	ce.re28058.putative_enhancer	0	.
chrV	7200262	7200413	ce.re28059.putative_enhancer	0	.
chrV	7202513	7202664	ce.re28060.putative_enhancer	0	.
chrV	7216061	7216212	ce.re28061.coding_promoter	0	+
chrV	7217972	7218123	ce.re28062.putative_enhancer	0	.
chrV	7221052	7221203	ce.re28063.coding_promoter	0	-
chrV	7221222	7221373	ce.re28064.coding_promoter	0	.
chrV	7224120	7224271	ce.re28065.coding_promoter	0	-
chrV	7225064	7225215	ce.re28066.coding_promoter	0	+
chrV	7225533	7225684	ce.re28067.other_element	0	.
chrV	7226573	7226724	ce.re28068.putative_enhancer	0	.
chrV	7230953	7231104	ce.re28069.coding_promoter	0	.
chrV	7237225	7237376	ce.re28070.coding_promoter	0	.
chrV	7237967	7238118	ce.re28071.other_element	0	.
chrV	7243833	7243984	ce.re28072.other_element	0	.
chrV	7244189	7244340	ce.re28073.putative_enhancer	0	.
chrV	7245805	7245956	ce.re28074.other_element	0	.
chrV	7246852	7247003	ce.re28075.putative_enhancer	0	.
chrV	7247116	7247267	ce.re28076.coding_promoter	0	-
chrV	7247396	7247547	ce.re28077.coding_promoter	0	-
chrV	7247713	7247864	ce.re28078.putative_enhancer	0	.
chrV	7247980	7248131	ce.re28079.coding_promoter	0	-
chrV	7248733	7248884	ce.re28080.putative_enhancer	0	.
chrV	7250271	7250422	ce.re28081.other_element	0	.
chrV	7259880	7260031	ce.re28082.putative_enhancer	0	.
chrV	7294946	7295097	ce.re28083.other_element	0	.
chrV	7311336	7311487	ce.re28084.putative_enhancer	0	.
chrV	7326968	7327119	ce.re28085.coding_promoter	0	+
chrV	7332203	7332354	ce.re28086.coding_promoter	0	+
chrV	7341031	7341182	ce.re28087.other_element	0	.
chrV	7341532	7341683	ce.re28088.coding_promoter	0	+
chrV	7341980	7342131	ce.re28089.coding_promoter	0	.
chrV	7346489	7346640	ce.re28090.putative_enhancer	0	.
chrV	7349710	7349861	ce.re28091.coding_promoter	0	-
chrV	7363479	7363630	ce.re28092.putative_enhancer	0	.
chrV	7364193	7364344	ce.re28093.coding_promoter	0	-
chrV	7365025	7365176	ce.re28094.coding_promoter	0	+
chrV	7369420	7369571	ce.re28095.coding_promoter	0	+
chrV	7369895	7370046	ce.re28096.putative_enhancer	0	.
chrV	7381076	7381227	ce.re28097.coding_promoter	0	-
chrV	7385458	7385609	ce.re28098.putative_enhancer	0	.
chrV	7386101	7386252	ce.re28099.coding_promoter	0	-
chrV	7392057	7392208	ce.re28100.coding_promoter	0	-
chrV	7407044	7407195	ce.re28101.putative_enhancer	0	.
chrV	7411861	7412012	ce.re28102.other_element	0	.
chrV	7413207	7413358	ce.re28103.coding_promoter	0	+
chrV	7413917	7414068	ce.re28104.other_element	0	.
chrV	7414371	7414522	ce.re28105.putative_enhancer	0	.
chrV	7414796	7414947	ce.re28106.coding_promoter	0	+
chrV	7415918	7416069	ce.re28107.coding_promoter	0	+
chrV	7416559	7416710	ce.re28108.other_element	0	.
chrV	7417125	7417276	ce.re28109.coding_promoter	0	+
chrV	7431643	7431794	ce.re28110.pseudogene_promoter	0	+
chrV	7432946	7433097	ce.re28111.putative_enhancer	0	.
chrV	7434042	7434193	ce.re28112.putative_enhancer	0	.
chrV	7435147	7435298	ce.re28113.coding_promoter	0	.
chrV	7435682	7435833	ce.re28114.coding_promoter	0	.
chrV	7436994	7437145	ce.re28115.putative_enhancer	0	.
chrV	7437694	7437845	ce.re28116.coding_promoter	0	+
chrV	7441998	7442149	ce.re28117.putative_enhancer	0	.
chrV	7444836	7444987	ce.re28118.coding_promoter	0	+
chrV	7447064	7447215	ce.re28119.coding_promoter	0	+
chrV	7455156	7455307	ce.re28120.coding_promoter	0	+
chrV	7465621	7465772	ce.re28121.coding_promoter	0	+
chrV	7471077	7471228	ce.re28122.other_element	0	.
chrV	7481053	7481204	ce.re28123.coding_promoter	0	.
chrV	7481443	7481594	ce.re28124.putative_enhancer	0	.
chrV	7506303	7506454	ce.re28125.non-coding_RNA	0	+
chrV	7508624	7508775	ce.re28126.coding_promoter	0	.
chrV	7519660	7519811	ce.re28127.other_element	0	.
chrV	7521409	7521560	ce.re28128.coding_promoter	0	-
chrV	7525231	7525382	ce.re28129.other_element	0	.
chrV	7525777	7525928	ce.re28130.coding_promoter	0	+
chrV	7528586	7528737	ce.re28131.coding_promoter	0	+
chrV	7543878	7544029	ce.re28132.coding_promoter	0	-
chrV	7544984	7545135	ce.re28133.coding_promoter	0	.
chrV	7547551	7547702	ce.re28134.coding_promoter	0	-
chrV	7548124	7548275	ce.re28135.coding_promoter	0	-
chrV	7548664	7548815	ce.re28136.putative_enhancer	0	.
chrV	7551897	7552048	ce.re28137.coding_promoter	0	+
chrV	7565373	7565524	ce.re28138.other_element	0	.
chrV	7567875	7568026	ce.re28139.coding_promoter	0	.
chrV	7575656	7575807	ce.re28140.coding_promoter	0	.
chrV	7580514	7580665	ce.re28141.coding_promoter	0	-
chrV	7587781	7587932	ce.re28142.coding_promoter	0	.
chrV	7589400	7589551	ce.re28143.putative_enhancer	0	.
chrV	7590485	7590636	ce.re28144.putative_enhancer	0	.
chrV	7592104	7592255	ce.re28145.coding_promoter	0	-
chrV	7594450	7594601	ce.re28146.putative_enhancer	0	.
chrV	7604620	7604771	ce.re28147.other_element	0	.
chrV	7609547	7609698	ce.re28148.other_element	0	.
chrV	7609955	7610106	ce.re28149.coding_promoter	0	.
chrV	7612671	7612822	ce.re28150.other_element	0	.
chrV	7612843	7612994	ce.re28151.other_element	0	.
chrV	7622161	7622312	ce.re28152.coding_promoter	0	-
chrV	7624705	7624856	ce.re28153.coding_promoter	0	+
chrV	7643090	7643241	ce.re28154.putative_enhancer	0	.
chrV	7647258	7647409	ce.re28155.putative_enhancer	0	.
chrV	7649803	7649954	ce.re28156.coding_promoter	0	-
chrV	7657315	7657466	ce.re28157.putative_enhancer	0	.
chrV	7659131	7659282	ce.re28158.other_element	0	.
chrV	7681046	7681197	ce.re28159.putative_enhancer	0	.
chrV	7681506	7681657	ce.re28160.coding_promoter	0	-
chrV	7686287	7686438	ce.re28161.coding_promoter	0	.
chrV	7713762	7713913	ce.re28162.coding_promoter	0	.
chrV	7718318	7718469	ce.re28163.other_element	0	.
chrV	7727023	7727174	ce.re28164.putative_enhancer	0	.
chrV	7727891	7728042	ce.re28165.coding_promoter	0	+
chrV	7728249	7728400	ce.re28166.coding_promoter	0	+
chrV	7728604	7728755	ce.re28167.coding_promoter	0	+
chrV	7729026	7729177	ce.re28168.other_element	0	.
chrV	7729483	7729634	ce.re28169.putative_enhancer	0	.
chrV	7730655	7730806	ce.re28170.non-coding_RNA	0	-
chrV	7734222	7734373	ce.re28171.putative_enhancer	0	.
chrV	7735017	7735168	ce.re28172.coding_promoter	0	-
chrV	7735375	7735526	ce.re28173.coding_promoter	0	+
chrV	7737226	7737377	ce.re28174.putative_enhancer	0	.
chrV	7737791	7737942	ce.re28175.coding_promoter	0	+
chrV	7740006	7740157	ce.re28176.coding_promoter	0	+
chrV	7740899	7741050	ce.re28177.coding_promoter	0	+
chrV	7742035	7742186	ce.re28178.coding_promoter	0	+
chrV	7742746	7742897	ce.re28179.putative_enhancer	0	.
chrV	7743816	7743967	ce.re28180.putative_enhancer	0	.
chrV	7744199	7744350	ce.re28181.coding_promoter	0	+
chrV	7745160	7745311	ce.re28182.putative_enhancer	0	.
chrV	7746048	7746199	ce.re28183.putative_enhancer	0	.
chrV	7748052	7748203	ce.re28184.putative_enhancer	0	.
chrV	7748343	7748494	ce.re28185.putative_enhancer	0	.
chrV	7749768	7749919	ce.re28186.putative_enhancer	0	.
chrV	7754584	7754735	ce.re28187.putative_enhancer	0	.
chrV	7755776	7755927	ce.re28188.coding_promoter	0	-
chrV	7756107	7756258	ce.re28189.other_element	0	.
chrV	7759406	7759557	ce.re28190.coding_promoter	0	+
chrV	7760379	7760530	ce.re28191.coding_promoter	0	+
chrV	7773800	7773951	ce.re28192.other_element	0	.
chrV	7774354	7774505	ce.re28193.coding_promoter	0	+
chrV	7775517	7775668	ce.re28194.putative_enhancer	0	.
chrV	7775722	7775873	ce.re28195.putative_enhancer	0	.
chrV	7776256	7776407	ce.re28196.coding_promoter	0	.
chrV	7776699	7776850	ce.re28197.putative_enhancer	0	.
chrV	7779013	7779164	ce.re28198.other_element	0	.
chrV	7779538	7779689	ce.re28199.other_element	0	.
chrV	7780677	7780828	ce.re28200.coding_promoter	0	+
chrV	7780850	7781001	ce.re28201.coding_promoter	0	+
chrV	7784892	7785043	ce.re28202.coding_promoter	0	+
chrV	7786754	7786905	ce.re28203.coding_promoter	0	+
chrV	7798266	7798417	ce.re28204.coding_promoter	0	+
chrV	7803693	7803844	ce.re28205.coding_promoter	0	.
chrV	7804149	7804300	ce.re28206.coding_promoter	0	.
chrV	7804588	7804739	ce.re28207.putative_enhancer	0	.
chrV	7809980	7810131	ce.re28208.coding_promoter	0	-
chrV	7811890	7812041	ce.re28209.coding_promoter	0	-
chrV	7819697	7819848	ce.re28210.coding_promoter	0	.
chrV	7820008	7820159	ce.re28211.putative_enhancer	0	.
chrV	7820394	7820545	ce.re28212.coding_promoter	0	+
chrV	7821532	7821683	ce.re28213.putative_enhancer	0	.
chrV	7822734	7822885	ce.re28214.putative_enhancer	0	.
chrV	7824285	7824436	ce.re28215.putative_enhancer	0	.
chrV	7825954	7826105	ce.re28216.putative_enhancer	0	.
chrV	7826527	7826678	ce.re28217.coding_promoter	0	+
chrV	7826873	7827024	ce.re28218.putative_enhancer	0	.
chrV	7827249	7827400	ce.re28219.coding_promoter	0	+
chrV	7837047	7837198	ce.re28220.putative_enhancer	0	.
chrV	7837928	7838079	ce.re28221.coding_promoter	0	-
chrV	7839611	7839762	ce.re28222.coding_promoter	0	-
chrV	7847293	7847444	ce.re28223.coding_promoter	0	-
chrV	7848007	7848158	ce.re28224.putative_enhancer	0	.
chrV	7848424	7848575	ce.re28225.coding_promoter	0	-
chrV	7853793	7853944	ce.re28226.coding_promoter	0	-
chrV	7854084	7854235	ce.re28227.coding_promoter	0	+
chrV	7854712	7854863	ce.re28228.coding_promoter	0	.
chrV	7855420	7855571	ce.re28229.coding_promoter	0	.
chrV	7855740	7855891	ce.re28230.coding_promoter	0	+
chrV	7856113	7856264	ce.re28231.putative_enhancer	0	.
chrV	7858029	7858180	ce.re28232.putative_enhancer	0	.
chrV	7860538	7860689	ce.re28233.putative_enhancer	0	.
chrV	7861825	7861976	ce.re28234.coding_promoter	0	-
chrV	7863284	7863435	ce.re28235.coding_promoter	0	-
chrV	7870743	7870894	ce.re28236.coding_promoter	0	-
chrV	7873186	7873337	ce.re28237.coding_promoter	0	+
chrV	7877006	7877157	ce.re28238.coding_promoter	0	+
chrV	7877186	7877337	ce.re28239.coding_promoter	0	+
chrV	7878546	7878697	ce.re28240.coding_promoter	0	+
chrV	7879856	7880007	ce.re28241.putative_enhancer	0	.
chrV	7882240	7882391	ce.re28242.coding_promoter	0	+
chrV	7883793	7883944	ce.re28243.putative_enhancer	0	.
chrV	7884387	7884538	ce.re28244.putative_enhancer	0	.
chrV	7887077	7887228	ce.re28245.putative_enhancer	0	.
chrV	7888162	7888313	ce.re28246.coding_promoter	0	+
chrV	7890041	7890192	ce.re28247.putative_enhancer	0	.
chrV	7891227	7891378	ce.re28248.coding_promoter	0	+
chrV	7894033	7894184	ce.re28249.coding_promoter	0	-
chrV	7900511	7900662	ce.re28250.coding_promoter	0	-
chrV	7912760	7912911	ce.re28251.other_element	0	.
chrV	7914075	7914226	ce.re28252.other_element	0	.
chrV	7915935	7916086	ce.re28253.pseudogene_promoter	0	-
chrV	7919505	7919656	ce.re28254.other_element	0	.
chrV	7949474	7949625	ce.re28255.coding_promoter	0	-
chrV	7955287	7955438	ce.re28256.coding_promoter	0	-
chrV	7956348	7956499	ce.re28257.coding_promoter	0	-
chrV	7971561	7971712	ce.re28258.coding_promoter	0	-
chrV	7975672	7975823	ce.re28259.putative_enhancer	0	.
chrV	7977835	7977986	ce.re28260.coding_promoter	0	-
chrV	7978165	7978316	ce.re28261.coding_promoter	0	-
chrV	7978912	7979063	ce.re28262.coding_promoter	0	-
chrV	7979910	7980061	ce.re28263.putative_enhancer	0	.
chrV	7980524	7980675	ce.re28264.coding_promoter	0	+
chrV	7980925	7981076	ce.re28265.coding_promoter	0	-
chrV	7983811	7983962	ce.re28266.coding_promoter	0	.
chrV	7984302	7984453	ce.re28267.putative_enhancer	0	.
chrV	7984782	7984933	ce.re28268.putative_enhancer	0	.
chrV	7986900	7987051	ce.re28269.putative_enhancer	0	.
chrV	7995312	7995463	ce.re28270.coding_promoter	0	.
chrV	7995718	7995869	ce.re28271.other_element	0	.
chrV	7996013	7996164	ce.re28272.coding_promoter	0	+
chrV	8000286	8000437	ce.re28273.putative_enhancer	0	.
chrV	8001033	8001184	ce.re28274.coding_promoter	0	+
chrV	8004281	8004432	ce.re28275.unknown_promoter	0	-
chrV	8007842	8007993	ce.re28276.putative_enhancer	0	.
chrV	8010222	8010373	ce.re28277.putative_enhancer	0	.
chrV	8010622	8010773	ce.re28278.putative_enhancer	0	.
chrV	8014102	8014253	ce.re28279.putative_enhancer	0	.
chrV	8014811	8014962	ce.re28280.coding_promoter	0	-
chrV	8015047	8015198	ce.re28281.putative_enhancer	0	.
chrV	8015567	8015718	ce.re28282.putative_enhancer	0	.
chrV	8016406	8016557	ce.re28283.coding_promoter	0	+
chrV	8017073	8017224	ce.re28284.putative_enhancer	0	.
chrV	8017624	8017775	ce.re28285.putative_enhancer	0	.
chrV	8018033	8018184	ce.re28286.putative_enhancer	0	.
chrV	8019029	8019180	ce.re28287.coding_promoter	0	+
chrV	8019959	8020110	ce.re28288.putative_enhancer	0	.
chrV	8021785	8021936	ce.re28289.coding_promoter	0	+
chrV	8022199	8022350	ce.re28290.coding_promoter	0	+
chrV	8024880	8025031	ce.re28291.coding_promoter	0	-
chrV	8025171	8025322	ce.re28292.putative_enhancer	0	.
chrV	8025416	8025567	ce.re28293.putative_enhancer	0	.
chrV	8026490	8026641	ce.re28294.coding_promoter	0	+
chrV	8027646	8027797	ce.re28295.putative_enhancer	0	.
chrV	8028914	8029065	ce.re28296.coding_promoter	0	+
chrV	8030290	8030441	ce.re28297.putative_enhancer	0	.
chrV	8030587	8030738	ce.re28298.putative_enhancer	0	.
chrV	8031301	8031452	ce.re28299.coding_promoter	0	+
chrV	8037608	8037759	ce.re28300.other_element	0	.
chrV	8038914	8039065	ce.re28301.other_element	0	.
chrV	8039321	8039472	ce.re28302.other_element	0	.
chrV	8039752	8039903	ce.re28303.unknown_promoter	0	+
chrV	8040545	8040696	ce.re28304.pseudogene_promoter	0	-
chrV	8040917	8041068	ce.re28305.putative_enhancer	0	.
chrV	8041461	8041612	ce.re28306.putative_enhancer	0	.
chrV	8041658	8041809	ce.re28307.putative_enhancer	0	.
chrV	8042570	8042721	ce.re28308.putative_enhancer	0	.
chrV	8043807	8043958	ce.re28309.pseudogene_promoter	0	-
chrV	8045091	8045242	ce.re28310.pseudogene_promoter	0	-
chrV	8051010	8051161	ce.re28311.coding_promoter	0	-
chrV	8051941	8052092	ce.re28312.coding_promoter	0	+
chrV	8054406	8054557	ce.re28313.coding_promoter	0	+
chrV	8055266	8055417	ce.re28314.putative_enhancer	0	.
chrV	8057831	8057982	ce.re28315.coding_promoter	0	+
chrV	8073269	8073420	ce.re28316.coding_promoter	0	-
chrV	8075891	8076042	ce.re28317.coding_promoter	0	+
chrV	8079928	8080079	ce.re28318.putative_enhancer	0	.
chrV	8107960	8108111	ce.re28319.coding_promoter	0	+
chrV	8113815	8113966	ce.re28320.putative_enhancer	0	.
chrV	8129396	8129547	ce.re28321.coding_promoter	0	.
chrV	8129853	8130004	ce.re28322.coding_promoter	0	.
chrV	8130292	8130443	ce.re28323.coding_promoter	0	.
chrV	8132888	8133039	ce.re28324.putative_enhancer	0	.
chrV	8133544	8133695	ce.re28325.putative_enhancer	0	.
chrV	8147456	8147607	ce.re28326.other_element	0	.
chrV	8153711	8153862	ce.re28327.putative_enhancer	0	.
chrV	8155030	8155181	ce.re28328.putative_enhancer	0	.
chrV	8157844	8157995	ce.re28329.putative_enhancer	0	.
chrV	8160542	8160693	ce.re28330.other_element	0	.
chrV	8161827	8161978	ce.re28331.coding_promoter	0	+
chrV	8166098	8166249	ce.re28332.putative_enhancer	0	.
chrV	8168411	8168562	ce.re28333.putative_enhancer	0	.
chrV	8169137	8169288	ce.re28334.putative_enhancer	0	.
chrV	8169867	8170018	ce.re28335.putative_enhancer	0	.
chrV	8171828	8171979	ce.re28336.coding_promoter	0	-
chrV	8177978	8178129	ce.re28337.other_element	0	.
chrV	8178413	8178564	ce.re28338.coding_promoter	0	+
chrV	8178997	8179148	ce.re28339.coding_promoter	0	+
chrV	8179243	8179394	ce.re28340.unknown_promoter	0	-
chrV	8180899	8181050	ce.re28341.putative_enhancer	0	.
chrV	8183599	8183750	ce.re28342.coding_promoter	0	+
chrV	8195034	8195185	ce.re28343.putative_enhancer	0	.
chrV	8195612	8195763	ce.re28344.other_element	0	.
chrV	8196085	8196236	ce.re28345.coding_promoter	0	-
chrV	8199119	8199270	ce.re28346.putative_enhancer	0	.
chrV	8199353	8199504	ce.re28347.coding_promoter	0	-
chrV	8199858	8200009	ce.re28348.other_element	0	.
chrV	8200157	8200308	ce.re28349.putative_enhancer	0	.
chrV	8201373	8201524	ce.re28350.coding_promoter	0	+
chrV	8201857	8202008	ce.re28351.putative_enhancer	0	.
chrV	8202653	8202804	ce.re28352.putative_enhancer	0	.
chrV	8203287	8203438	ce.re28353.coding_promoter	0	+
chrV	8207002	8207153	ce.re28354.coding_promoter	0	+
chrV	8207304	8207455	ce.re28355.putative_enhancer	0	.
chrV	8208693	8208844	ce.re28356.putative_enhancer	0	.
chrV	8210608	8210759	ce.re28357.coding_promoter	0	-
chrV	8212156	8212307	ce.re28358.putative_enhancer	0	.
chrV	8212934	8213085	ce.re28359.putative_enhancer	0	.
chrV	8215243	8215394	ce.re28360.putative_enhancer	0	.
chrV	8215638	8215789	ce.re28361.other_element	0	.
chrV	8216331	8216482	ce.re28362.putative_enhancer	0	.
chrV	8217246	8217397	ce.re28363.unknown_promoter	0	+
chrV	8217783	8217934	ce.re28364.coding_promoter	0	-
chrV	8218127	8218278	ce.re28365.coding_promoter	0	-
chrV	8221247	8221398	ce.re28366.coding_promoter	0	.
chrV	8226768	8226919	ce.re28367.putative_enhancer	0	.
chrV	8228551	8228702	ce.re28368.putative_enhancer	0	.
chrV	8228939	8229090	ce.re28369.non-coding_RNA	0	-
chrV	8230223	8230374	ce.re28370.non-coding_RNA	0	-
chrV	8235495	8235646	ce.re28371.non-coding_RNA	0	-
chrV	8238361	8238512	ce.re28372.coding_promoter	0	-
chrV	8243000	8243151	ce.re28373.coding_promoter	0	-
chrV	8243321	8243472	ce.re28374.coding_promoter	0	-
chrV	8246230	8246381	ce.re28375.putative_enhancer	0	.
chrV	8247385	8247536	ce.re28376.non-coding_RNA	0	+
chrV	8247899	8248050	ce.re28377.non-coding_RNA	0	-
chrV	8251215	8251366	ce.re28378.putative_enhancer	0	.
chrV	8252709	8252860	ce.re28379.putative_enhancer	0	.
chrV	8253221	8253372	ce.re28380.putative_enhancer	0	.
chrV	8255152	8255303	ce.re28381.coding_promoter	0	-
chrV	8267394	8267545	ce.re28382.putative_enhancer	0	.
chrV	8268036	8268187	ce.re28383.putative_enhancer	0	.
chrV	8269065	8269216	ce.re28384.coding_promoter	0	.
chrV	8270026	8270177	ce.re28385.putative_enhancer	0	.
chrV	8272101	8272252	ce.re28386.coding_promoter	0	+
chrV	8273106	8273257	ce.re28387.putative_enhancer	0	.
chrV	8274033	8274184	ce.re28388.putative_enhancer	0	.
chrV	8283052	8283203	ce.re28389.other_element	0	.
chrV	8284845	8284996	ce.re28390.other_element	0	.
chrV	8285570	8285721	ce.re28391.putative_enhancer	0	.
chrV	8285930	8286081	ce.re28392.coding_promoter	0	-
chrV	8288543	8288694	ce.re28393.putative_enhancer	0	.
chrV	8289663	8289814	ce.re28394.unknown_promoter	0	-
chrV	8295910	8296061	ce.re28395.coding_promoter	0	-
chrV	8297517	8297668	ce.re28396.coding_promoter	0	-
chrV	8299273	8299424	ce.re28397.coding_promoter	0	-
chrV	8300729	8300880	ce.re28398.other_element	0	.
chrV	8301284	8301435	ce.re28399.coding_promoter	0	-
chrV	8302651	8302802	ce.re28400.coding_promoter	0	-
chrV	8304913	8305064	ce.re28401.coding_promoter	0	-
chrV	8306124	8306275	ce.re28402.putative_enhancer	0	.
chrV	8307122	8307273	ce.re28403.coding_promoter	0	.
chrV	8307774	8307925	ce.re28404.coding_promoter	0	+
chrV	8314934	8315085	ce.re28405.other_element	0	.
chrV	8315332	8315483	ce.re28406.putative_enhancer	0	.
chrV	8325215	8325366	ce.re28407.unknown_promoter	0	+
chrV	8330605	8330756	ce.re28408.putative_enhancer	0	.
chrV	8332305	8332456	ce.re28409.coding_promoter	0	+
chrV	8333185	8333336	ce.re28410.putative_enhancer	0	.
chrV	8334290	8334441	ce.re28411.putative_enhancer	0	.
chrV	8335712	8335863	ce.re28412.coding_promoter	0	+
chrV	8337250	8337401	ce.re28413.putative_enhancer	0	.
chrV	8345572	8345723	ce.re28414.coding_promoter	0	+
chrV	8349014	8349165	ce.re28415.non-coding_RNA	0	+
chrV	8355542	8355693	ce.re28416.coding_promoter	0	+
chrV	8355902	8356053	ce.re28417.coding_promoter	0	+
chrV	8356396	8356547	ce.re28418.putative_enhancer	0	.
chrV	8356910	8357061	ce.re28419.putative_enhancer	0	.
chrV	8359255	8359406	ce.re28420.coding_promoter	0	.
chrV	8369942	8370093	ce.re28421.other_element	0	.
chrV	8379013	8379164	ce.re28422.coding_promoter	0	+
chrV	8380115	8380266	ce.re28423.putative_enhancer	0	.
chrV	8383823	8383974	ce.re28424.coding_promoter	0	+
chrV	8384437	8384588	ce.re28425.putative_enhancer	0	.
chrV	8384937	8385088	ce.re28426.other_element	0	.
chrV	8385301	8385452	ce.re28427.putative_enhancer	0	.
chrV	8386259	8386410	ce.re28428.coding_promoter	0	.
chrV	8386497	8386648	ce.re28429.putative_enhancer	0	.
chrV	8396975	8397126	ce.re28430.other_element	0	.
chrV	8400043	8400194	ce.re28431.putative_enhancer	0	.
chrV	8400345	8400496	ce.re28432.other_element	0	.
chrV	8401395	8401546	ce.re28433.putative_enhancer	0	.
chrV	8402568	8402719	ce.re28434.coding_promoter	0	-
chrV	8403331	8403482	ce.re28435.unknown_promoter	0	+
chrV	8404063	8404214	ce.re28436.putative_enhancer	0	.
chrV	8404516	8404667	ce.re28437.other_element	0	.
chrV	8406513	8406664	ce.re28438.putative_enhancer	0	.
chrV	8406949	8407100	ce.re28439.putative_enhancer	0	.
chrV	8407228	8407379	ce.re28440.coding_promoter	0	-
chrV	8409617	8409768	ce.re28441.coding_promoter	0	-
chrV	8409783	8409934	ce.re28442.coding_promoter	0	-
chrV	8413113	8413264	ce.re28443.other_element	0	.
chrV	8413457	8413608	ce.re28444.coding_promoter	0	-
chrV	8413729	8413880	ce.re28445.coding_promoter	0	.
chrV	8415214	8415365	ce.re28446.putative_enhancer	0	.
chrV	8416701	8416852	ce.re28447.putative_enhancer	0	.
chrV	8422615	8422766	ce.re28448.putative_enhancer	0	.
chrV	8423645	8423796	ce.re28449.putative_enhancer	0	.
chrV	8424127	8424278	ce.re28450.putative_enhancer	0	.
chrV	8424624	8424775	ce.re28451.putative_enhancer	0	.
chrV	8425246	8425397	ce.re28452.putative_enhancer	0	.
chrV	8425605	8425756	ce.re28453.putative_enhancer	0	.
chrV	8426104	8426255	ce.re28454.putative_enhancer	0	.
chrV	8426412	8426563	ce.re28455.putative_enhancer	0	.
chrV	8426870	8427021	ce.re28456.unknown_promoter	0	+
chrV	8427227	8427378	ce.re28457.putative_enhancer	0	.
chrV	8428712	8428863	ce.re28458.coding_promoter	0	-
chrV	8429199	8429350	ce.re28459.putative_enhancer	0	.
chrV	8431435	8431586	ce.re28460.putative_enhancer	0	.
chrV	8434534	8434685	ce.re28461.unknown_promoter	0	+
chrV	8434676	8434827	ce.re28462.putative_enhancer	0	.
chrV	8435430	8435581	ce.re28463.putative_enhancer	0	.
chrV	8435779	8435930	ce.re28464.putative_enhancer	0	.
chrV	8436154	8436305	ce.re28465.putative_enhancer	0	.
chrV	8437075	8437226	ce.re28466.putative_enhancer	0	.
chrV	8437281	8437432	ce.re28467.putative_enhancer	0	.
chrV	8439953	8440104	ce.re28468.putative_enhancer	0	.
chrV	8444477	8444628	ce.re28469.putative_enhancer	0	.
chrV	8445018	8445169	ce.re28470.putative_enhancer	0	.
chrV	8445773	8445924	ce.re28471.coding_promoter	0	-
chrV	8448164	8448315	ce.re28472.coding_promoter	0	-
chrV	8449307	8449458	ce.re28473.other_element	0	.
chrV	8450805	8450956	ce.re28474.putative_enhancer	0	.
chrV	8451960	8452111	ce.re28475.other_element	0	.
chrV	8452817	8452968	ce.re28476.coding_promoter	0	+
chrV	8453720	8453871	ce.re28477.other_element	0	.
chrV	8455126	8455277	ce.re28478.coding_promoter	0	+
chrV	8457717	8457868	ce.re28479.putative_enhancer	0	.
chrV	8460412	8460563	ce.re28480.putative_enhancer	0	.
chrV	8460899	8461050	ce.re28481.coding_promoter	0	-
chrV	8462218	8462369	ce.re28482.coding_promoter	0	.
chrV	8466280	8466431	ce.re28483.non-coding_RNA	0	+
chrV	8484007	8484158	ce.re28484.other_element	0	.
chrV	8485278	8485429	ce.re28485.unknown_promoter	0	-
chrV	8486478	8486629	ce.re28486.other_element	0	.
chrV	8492899	8493050	ce.re28487.coding_promoter	0	+
chrV	8495204	8495355	ce.re28488.non-coding_RNA	0	+
chrV	8496116	8496267	ce.re28489.non-coding_RNA	0	-
chrV	8499579	8499730	ce.re28490.non-coding_RNA	0	-
chrV	8500456	8500607	ce.re28491.non-coding_RNA	0	+
chrV	8502525	8502676	ce.re28492.other_element	0	.
chrV	8517681	8517832	ce.re28493.other_element	0	.
chrV	8518431	8518582	ce.re28494.coding_promoter	0	-
chrV	8519124	8519275	ce.re28495.coding_promoter	0	-
chrV	8521165	8521316	ce.re28496.coding_promoter	0	.
chrV	8525800	8525951	ce.re28497.coding_promoter	0	+
chrV	8533152	8533303	ce.re28498.coding_promoter	0	.
chrV	8535014	8535165	ce.re28499.coding_promoter	0	.
chrV	8545830	8545981	ce.re28500.coding_promoter	0	.
chrV	8549074	8549225	ce.re28501.coding_promoter	0	+
chrV	8552567	8552718	ce.re28502.coding_promoter	0	+
chrV	8558266	8558417	ce.re28503.other_element	0	.
chrV	8558739	8558890	ce.re28504.other_element	0	.
chrV	8558965	8559116	ce.re28505.coding_promoter	0	+
chrV	8559704	8559855	ce.re28506.putative_enhancer	0	.
chrV	8559938	8560089	ce.re28507.putative_enhancer	0	.
chrV	8561222	8561373	ce.re28508.putative_enhancer	0	.
chrV	8569982	8570133	ce.re28509.coding_promoter	0	.
chrV	8584011	8584162	ce.re28510.other_element	0	.
chrV	8585846	8585997	ce.re28511.putative_enhancer	0	.
chrV	8587071	8587222	ce.re28512.coding_promoter	0	-
chrV	8590641	8590792	ce.re28513.other_element	0	.
chrV	8592785	8592936	ce.re28514.coding_promoter	0	+
chrV	8593294	8593445	ce.re28515.putative_enhancer	0	.
chrV	8594459	8594610	ce.re28516.coding_promoter	0	+
chrV	8594984	8595135	ce.re28517.putative_enhancer	0	.
chrV	8603415	8603566	ce.re28518.coding_promoter	0	.
chrV	8604854	8605005	ce.re28519.putative_enhancer	0	.
chrV	8605241	8605392	ce.re28520.putative_enhancer	0	.
chrV	8606428	8606579	ce.re28521.coding_promoter	0	.
chrV	8607050	8607201	ce.re28522.other_element	0	.
chrV	8607463	8607614	ce.re28523.putative_enhancer	0	.
chrV	8607872	8608023	ce.re28524.other_element	0	.
chrV	8608845	8608996	ce.re28525.putative_enhancer	0	.
chrV	8609277	8609428	ce.re28526.putative_enhancer	0	.
chrV	8609923	8610074	ce.re28527.putative_enhancer	0	.
chrV	8610377	8610528	ce.re28528.putative_enhancer	0	.
chrV	8610707	8610858	ce.re28529.coding_promoter	0	+
chrV	8611189	8611340	ce.re28530.putative_enhancer	0	.
chrV	8615954	8616105	ce.re28531.other_element	0	.
chrV	8617689	8617840	ce.re28532.putative_enhancer	0	.
chrV	8617967	8618118	ce.re28533.coding_promoter	0	+
chrV	8618926	8619077	ce.re28534.coding_promoter	0	+
chrV	8623993	8624144	ce.re28535.coding_promoter	0	+
chrV	8626618	8626769	ce.re28536.putative_enhancer	0	.
chrV	8628075	8628226	ce.re28537.putative_enhancer	0	.
chrV	8629069	8629220	ce.re28538.coding_promoter	0	-
chrV	8629511	8629662	ce.re28539.putative_enhancer	0	.
chrV	8630804	8630955	ce.re28540.putative_enhancer	0	.
chrV	8631466	8631617	ce.re28541.coding_promoter	0	-
chrV	8637803	8637954	ce.re28542.coding_promoter	0	.
chrV	8642249	8642400	ce.re28543.putative_enhancer	0	.
chrV	8643231	8643382	ce.re28544.coding_promoter	0	-
chrV	8644089	8644240	ce.re28545.other_element	0	.
chrV	8644797	8644948	ce.re28546.putative_enhancer	0	.
chrV	8646313	8646464	ce.re28547.putative_enhancer	0	.
chrV	8647107	8647258	ce.re28548.putative_enhancer	0	.
chrV	8648357	8648508	ce.re28549.coding_promoter	0	+
chrV	8650430	8650581	ce.re28550.other_element	0	.
chrV	8651382	8651533	ce.re28551.putative_enhancer	0	.
chrV	8652309	8652460	ce.re28552.putative_enhancer	0	.
chrV	8653123	8653274	ce.re28553.putative_enhancer	0	.
chrV	8653458	8653609	ce.re28554.putative_enhancer	0	.
chrV	8653850	8654001	ce.re28555.putative_enhancer	0	.
chrV	8654654	8654805	ce.re28556.putative_enhancer	0	.
chrV	8655127	8655278	ce.re28557.unknown_promoter	0	-
chrV	8655674	8655825	ce.re28558.putative_enhancer	0	.
chrV	8656033	8656184	ce.re28559.putative_enhancer	0	.
chrV	8656778	8656929	ce.re28560.putative_enhancer	0	.
chrV	8657353	8657504	ce.re28561.putative_enhancer	0	.
chrV	8657622	8657773	ce.re28562.putative_enhancer	0	.
chrV	8658065	8658216	ce.re28563.putative_enhancer	0	.
chrV	8658516	8658667	ce.re28564.putative_enhancer	0	.
chrV	8658756	8658907	ce.re28565.putative_enhancer	0	.
chrV	8659147	8659298	ce.re28566.unknown_promoter	0	-
chrV	8659484	8659635	ce.re28567.putative_enhancer	0	.
chrV	8660103	8660254	ce.re28568.putative_enhancer	0	.
chrV	8660617	8660768	ce.re28569.putative_enhancer	0	.
chrV	8661301	8661452	ce.re28570.putative_enhancer	0	.
chrV	8661669	8661820	ce.re28571.putative_enhancer	0	.
chrV	8662410	8662561	ce.re28572.coding_promoter	0	+
chrV	8662768	8662919	ce.re28573.unknown_promoter	0	-
chrV	8663187	8663338	ce.re28574.putative_enhancer	0	.
chrV	8665078	8665229	ce.re28575.putative_enhancer	0	.
chrV	8665269	8665420	ce.re28576.coding_promoter	0	+
chrV	8665645	8665796	ce.re28577.other_element	0	.
chrV	8665961	8666112	ce.re28578.coding_promoter	0	+
chrV	8666638	8666789	ce.re28579.putative_enhancer	0	.
chrV	8667165	8667316	ce.re28580.putative_enhancer	0	.
chrV	8667377	8667528	ce.re28581.putative_enhancer	0	.
chrV	8667659	8667810	ce.re28582.putative_enhancer	0	.
chrV	8668227	8668378	ce.re28583.other_element	0	.
chrV	8668919	8669070	ce.re28584.other_element	0	.
chrV	8671373	8671524	ce.re28585.other_element	0	.
chrV	8682865	8683016	ce.re28586.coding_promoter	0	+
chrV	8714066	8714217	ce.re28587.other_element	0	.
chrV	8714221	8714372	ce.re28588.other_element	0	.
chrV	8715690	8715841	ce.re28589.coding_promoter	0	+
chrV	8716328	8716479	ce.re28590.coding_promoter	0	+
chrV	8729255	8729406	ce.re28591.coding_promoter	0	+
chrV	8731118	8731269	ce.re28592.putative_enhancer	0	.
chrV	8733082	8733233	ce.re28593.coding_promoter	0	+
chrV	8738644	8738795	ce.re28594.other_element	0	.
chrV	8742125	8742276	ce.re28595.unknown_promoter	0	-
chrV	8745830	8745981	ce.re28596.coding_promoter	0	+
chrV	8750546	8750697	ce.re28597.other_element	0	.
chrV	8760237	8760388	ce.re28598.other_element	0	.
chrV	8766140	8766291	ce.re28599.other_element	0	.
chrV	8767325	8767476	ce.re28600.coding_promoter	0	+
chrV	8767627	8767778	ce.re28601.coding_promoter	0	-
chrV	8768077	8768228	ce.re28602.other_element	0	.
chrV	8768576	8768727	ce.re28603.coding_promoter	0	+
chrV	8769256	8769407	ce.re28604.putative_enhancer	0	.
chrV	8773734	8773885	ce.re28605.putative_enhancer	0	.
chrV	8773918	8774069	ce.re28606.coding_promoter	0	+
chrV	8778329	8778480	ce.re28607.putative_enhancer	0	.
chrV	8779248	8779399	ce.re28608.putative_enhancer	0	.
chrV	8779692	8779843	ce.re28609.coding_promoter	0	+
chrV	8780254	8780405	ce.re28610.coding_promoter	0	+
chrV	8780957	8781108	ce.re28611.putative_enhancer	0	.
chrV	8781274	8781425	ce.re28612.unknown_promoter	0	-
chrV	8781717	8781868	ce.re28613.putative_enhancer	0	.
chrV	8782201	8782352	ce.re28614.putative_enhancer	0	.
chrV	8782821	8782972	ce.re28615.putative_enhancer	0	.
chrV	8783217	8783368	ce.re28616.coding_promoter	0	+
chrV	8784275	8784426	ce.re28617.putative_enhancer	0	.
chrV	8784557	8784708	ce.re28618.coding_promoter	0	-
chrV	8784859	8785010	ce.re28619.coding_promoter	0	-
chrV	8785588	8785739	ce.re28620.coding_promoter	0	.
chrV	8786387	8786538	ce.re28621.coding_promoter	0	+
chrV	8786739	8786890	ce.re28622.putative_enhancer	0	.
chrV	8788980	8789131	ce.re28623.putative_enhancer	0	.
chrV	8795596	8795747	ce.re28624.coding_promoter	0	-
chrV	8796402	8796553	ce.re28625.putative_enhancer	0	.
chrV	8797038	8797189	ce.re28626.putative_enhancer	0	.
chrV	8798067	8798218	ce.re28627.putative_enhancer	0	.
chrV	8799391	8799542	ce.re28628.unknown_promoter	0	+
chrV	8802081	8802232	ce.re28629.putative_enhancer	0	.
chrV	8802399	8802550	ce.re28630.coding_promoter	0	-
chrV	8820591	8820742	ce.re28631.putative_enhancer	0	.
chrV	8862688	8862839	ce.re28632.other_element	0	.
chrV	8898128	8898279	ce.re28633.coding_promoter	0	.
chrV	8898389	8898540	ce.re28634.putative_enhancer	0	.
chrV	8905294	8905445	ce.re28635.putative_enhancer	0	.
chrV	8905776	8905927	ce.re28636.coding_promoter	0	+
chrV	8912351	8912502	ce.re28637.other_element	0	.
chrV	8914560	8914711	ce.re28638.coding_promoter	0	-
chrV	8919274	8919425	ce.re28639.putative_enhancer	0	.
chrV	8919906	8920057	ce.re28640.putative_enhancer	0	.
chrV	8920228	8920379	ce.re28641.putative_enhancer	0	.
chrV	8922848	8922999	ce.re28642.coding_promoter	0	+
chrV	8923986	8924137	ce.re28643.putative_enhancer	0	.
chrV	8924269	8924420	ce.re28644.unknown_promoter	0	+
chrV	8927783	8927934	ce.re28645.coding_promoter	0	-
chrV	8931185	8931336	ce.re28646.coding_promoter	0	+
chrV	8934357	8934508	ce.re28647.putative_enhancer	0	.
chrV	8935204	8935355	ce.re28648.coding_promoter	0	+
chrV	8936282	8936433	ce.re28649.coding_promoter	0	+
chrV	8936898	8937049	ce.re28650.putative_enhancer	0	.
chrV	8937238	8937389	ce.re28651.coding_promoter	0	+
chrV	8942715	8942866	ce.re28652.coding_promoter	0	-
chrV	8943180	8943331	ce.re28653.putative_enhancer	0	.
chrV	8943905	8944056	ce.re28654.putative_enhancer	0	.
chrV	8944334	8944485	ce.re28655.coding_promoter	0	-
chrV	8945083	8945234	ce.re28656.putative_enhancer	0	.
chrV	8946333	8946484	ce.re28657.coding_promoter	0	-
chrV	8947571	8947722	ce.re28658.coding_promoter	0	+
chrV	8948468	8948619	ce.re28659.coding_promoter	0	+
chrV	8949099	8949250	ce.re28660.putative_enhancer	0	.
chrV	8949465	8949616	ce.re28661.coding_promoter	0	+
chrV	8949757	8949908	ce.re28662.putative_enhancer	0	.
chrV	8950038	8950189	ce.re28663.coding_promoter	0	+
chrV	8950840	8950991	ce.re28664.putative_enhancer	0	.
chrV	8951200	8951351	ce.re28665.unknown_promoter	0	-
chrV	8951629	8951780	ce.re28666.putative_enhancer	0	.
chrV	8956461	8956612	ce.re28667.putative_enhancer	0	.
chrV	8956746	8956897	ce.re28668.coding_promoter	0	+
chrV	8957556	8957707	ce.re28669.other_element	0	.
chrV	8964220	8964371	ce.re28670.coding_promoter	0	-
chrV	8964511	8964662	ce.re28671.unknown_promoter	0	+
chrV	8968430	8968581	ce.re28672.coding_promoter	0	-
chrV	8970230	8970381	ce.re28673.putative_enhancer	0	.
chrV	8970527	8970678	ce.re28674.coding_promoter	0	-
chrV	8972622	8972773	ce.re28675.coding_promoter	0	-
chrV	8975205	8975356	ce.re28676.coding_promoter	0	-
chrV	8975623	8975774	ce.re28677.unknown_promoter	0	+
chrV	8976030	8976181	ce.re28678.putative_enhancer	0	.
chrV	8977516	8977667	ce.re28679.pseudogene_promoter	0	-
chrV	8977986	8978137	ce.re28680.pseudogene_promoter	0	-
chrV	8990085	8990236	ce.re28681.coding_promoter	0	+
chrV	8990452	8990603	ce.re28682.coding_promoter	0	+
chrV	8993234	8993385	ce.re28683.coding_promoter	0	+
chrV	8993538	8993689	ce.re28684.putative_enhancer	0	.
chrV	8994367	8994518	ce.re28685.putative_enhancer	0	.
chrV	8994748	8994899	ce.re28686.putative_enhancer	0	.
chrV	8999134	8999285	ce.re28687.other_element	0	.
chrV	9000283	9000434	ce.re28688.other_element	0	.
chrV	9029505	9029656	ce.re28689.coding_promoter	0	+
chrV	9030310	9030461	ce.re28690.coding_promoter	0	+
chrV	9030714	9030865	ce.re28691.putative_enhancer	0	.
chrV	9033454	9033605	ce.re28692.coding_promoter	0	+
chrV	9033696	9033847	ce.re28693.putative_enhancer	0	.
chrV	9034289	9034440	ce.re28694.putative_enhancer	0	.
chrV	9036190	9036341	ce.re28695.coding_promoter	0	+
chrV	9036611	9036762	ce.re28696.putative_enhancer	0	.
chrV	9040909	9041060	ce.re28697.putative_enhancer	0	.
chrV	9041222	9041373	ce.re28698.coding_promoter	0	+
chrV	9044047	9044198	ce.re28699.coding_promoter	0	+
chrV	9045009	9045160	ce.re28700.putative_enhancer	0	.
chrV	9053092	9053243	ce.re28701.other_element	0	.
chrV	9053956	9054107	ce.re28702.coding_promoter	0	-
chrV	9054848	9054999	ce.re28703.coding_promoter	0	-
chrV	9055773	9055924	ce.re28704.putative_enhancer	0	.
chrV	9056339	9056490	ce.re28705.coding_promoter	0	-
chrV	9062988	9063139	ce.re28706.coding_promoter	0	-
chrV	9063500	9063651	ce.re28707.putative_enhancer	0	.
chrV	9064481	9064632	ce.re28708.other_element	0	.
chrV	9065120	9065271	ce.re28709.other_element	0	.
chrV	9065496	9065647	ce.re28710.putative_enhancer	0	.
chrV	9065972	9066123	ce.re28711.coding_promoter	0	-
chrV	9066783	9066934	ce.re28712.putative_enhancer	0	.
chrV	9068923	9069074	ce.re28713.other_element	0	.
chrV	9069678	9069829	ce.re28714.putative_enhancer	0	.
chrV	9073743	9073894	ce.re28715.coding_promoter	0	-
chrV	9074580	9074731	ce.re28716.putative_enhancer	0	.
chrV	9074901	9075052	ce.re28717.putative_enhancer	0	.
chrV	9075218	9075369	ce.re28718.putative_enhancer	0	.
chrV	9075931	9076082	ce.re28719.putative_enhancer	0	.
chrV	9076643	9076794	ce.re28720.coding_promoter	0	-
chrV	9077124	9077275	ce.re28721.putative_enhancer	0	.
chrV	9077549	9077700	ce.re28722.other_element	0	.
chrV	9078150	9078301	ce.re28723.putative_enhancer	0	.
chrV	9078579	9078730	ce.re28724.putative_enhancer	0	.
chrV	9078914	9079065	ce.re28725.coding_promoter	0	-
chrV	9079258	9079409	ce.re28726.putative_enhancer	0	.
chrV	9080036	9080187	ce.re28727.unknown_promoter	0	+
chrV	9080230	9080381	ce.re28728.putative_enhancer	0	.
chrV	9081583	9081734	ce.re28729.putative_enhancer	0	.
chrV	9082440	9082591	ce.re28730.coding_promoter	0	-
chrV	9083224	9083375	ce.re28731.putative_enhancer	0	.
chrV	9084440	9084591	ce.re28732.putative_enhancer	0	.
chrV	9085081	9085232	ce.re28733.putative_enhancer	0	.
chrV	9085589	9085740	ce.re28734.other_element	0	.
chrV	9085944	9086095	ce.re28735.putative_enhancer	0	.
chrV	9086389	9086540	ce.re28736.putative_enhancer	0	.
chrV	9086802	9086953	ce.re28737.unknown_promoter	0	-
chrV	9088947	9089098	ce.re28738.other_element	0	.
chrV	9090946	9091097	ce.re28739.putative_enhancer	0	.
chrV	9091542	9091693	ce.re28740.coding_promoter	0	.
chrV	9092368	9092519	ce.re28741.coding_promoter	0	+
chrV	9092582	9092733	ce.re28742.putative_enhancer	0	.
chrV	9094272	9094423	ce.re28743.putative_enhancer	0	.
chrV	9095139	9095290	ce.re28744.putative_enhancer	0	.
chrV	9095792	9095943	ce.re28745.coding_promoter	0	+
chrV	9096716	9096867	ce.re28746.other_element	0	.
chrV	9097320	9097471	ce.re28747.other_element	0	.
chrV	9098407	9098558	ce.re28748.putative_enhancer	0	.
chrV	9098665	9098816	ce.re28749.coding_promoter	0	-
chrV	9111427	9111578	ce.re28750.coding_promoter	0	+
chrV	9112057	9112208	ce.re28751.coding_promoter	0	+
chrV	9123326	9123477	ce.re28752.coding_promoter	0	+
chrV	9126583	9126734	ce.re28753.coding_promoter	0	+
chrV	9126959	9127110	ce.re28754.other_element	0	.
chrV	9127881	9128032	ce.re28755.coding_promoter	0	+
chrV	9128653	9128804	ce.re28756.coding_promoter	0	+
chrV	9128995	9129146	ce.re28757.putative_enhancer	0	.
chrV	9141390	9141541	ce.re28758.coding_promoter	0	-
chrV	9142448	9142599	ce.re28759.putative_enhancer	0	.
chrV	9143820	9143971	ce.re28760.putative_enhancer	0	.
chrV	9145217	9145368	ce.re28761.other_element	0	.
chrV	9146322	9146473	ce.re28762.other_element	0	.
chrV	9147048	9147199	ce.re28763.coding_promoter	0	-
chrV	9147338	9147489	ce.re28764.unknown_promoter	0	+
chrV	9148191	9148342	ce.re28765.putative_enhancer	0	.
chrV	9148625	9148776	ce.re28766.other_element	0	.
chrV	9149032	9149183	ce.re28767.other_element	0	.
chrV	9152362	9152513	ce.re28768.putative_enhancer	0	.
chrV	9155304	9155455	ce.re28769.coding_promoter	0	-
chrV	9155625	9155776	ce.re28770.putative_enhancer	0	.
chrV	9157566	9157717	ce.re28771.putative_enhancer	0	.
chrV	9159452	9159603	ce.re28772.other_element	0	.
chrV	9160660	9160811	ce.re28773.coding_promoter	0	-
chrV	9161594	9161745	ce.re28774.other_element	0	.
chrV	9162602	9162753	ce.re28775.other_element	0	.
chrV	9163181	9163332	ce.re28776.coding_promoter	0	-
chrV	9164080	9164231	ce.re28777.other_element	0	.
chrV	9164903	9165054	ce.re28778.putative_enhancer	0	.
chrV	9165367	9165518	ce.re28779.coding_promoter	0	-
chrV	9166174	9166325	ce.re28780.putative_enhancer	0	.
chrV	9166428	9166579	ce.re28781.putative_enhancer	0	.
chrV	9170588	9170739	ce.re28782.putative_enhancer	0	.
chrV	9173129	9173280	ce.re28783.coding_promoter	0	-
chrV	9173781	9173932	ce.re28784.coding_promoter	0	.
chrV	9175038	9175189	ce.re28785.other_element	0	.
chrV	9175339	9175490	ce.re28786.coding_promoter	0	+
chrV	9175642	9175793	ce.re28787.coding_promoter	0	+
chrV	9181197	9181348	ce.re28788.putative_enhancer	0	.
chrV	9182042	9182193	ce.re28789.coding_promoter	0	-
chrV	9184203	9184354	ce.re28790.putative_enhancer	0	.
chrV	9186067	9186218	ce.re28791.coding_promoter	0	+
chrV	9186412	9186563	ce.re28792.putative_enhancer	0	.
chrV	9191524	9191675	ce.re28793.unknown_promoter	0	-
chrV	9196491	9196642	ce.re28794.putative_enhancer	0	.
chrV	9197239	9197390	ce.re28795.coding_promoter	0	.
chrV	9200911	9201062	ce.re28796.putative_enhancer	0	.
chrV	9202001	9202152	ce.re28797.putative_enhancer	0	.
chrV	9202842	9202993	ce.re28798.putative_enhancer	0	.
chrV	9203451	9203602	ce.re28799.unknown_promoter	0	-
chrV	9205336	9205487	ce.re28800.putative_enhancer	0	.
chrV	9205644	9205795	ce.re28801.putative_enhancer	0	.
chrV	9207526	9207677	ce.re28802.coding_promoter	0	-
chrV	9209006	9209157	ce.re28803.putative_enhancer	0	.
chrV	9209361	9209512	ce.re28804.putative_enhancer	0	.
chrV	9212618	9212769	ce.re28805.putative_enhancer	0	.
chrV	9215817	9215968	ce.re28806.putative_enhancer	0	.
chrV	9217048	9217199	ce.re28807.putative_enhancer	0	.
chrV	9217868	9218019	ce.re28808.putative_enhancer	0	.
chrV	9218331	9218482	ce.re28809.putative_enhancer	0	.
chrV	9218791	9218942	ce.re28810.putative_enhancer	0	.
chrV	9219238	9219389	ce.re28811.unknown_promoter	0	+
chrV	9219555	9219706	ce.re28812.putative_enhancer	0	.
chrV	9220189	9220340	ce.re28813.putative_enhancer	0	.
chrV	9220563	9220714	ce.re28814.coding_promoter	0	-
chrV	9221718	9221869	ce.re28815.coding_promoter	0	+
chrV	9225043	9225194	ce.re28816.other_element	0	.
chrV	9225786	9225937	ce.re28817.coding_promoter	0	+
chrV	9238046	9238197	ce.re28818.putative_enhancer	0	.
chrV	9239343	9239494	ce.re28819.putative_enhancer	0	.
chrV	9239610	9239761	ce.re28820.putative_enhancer	0	.
chrV	9241055	9241206	ce.re28821.putative_enhancer	0	.
chrV	9241425	9241576	ce.re28822.other_element	0	.
chrV	9243217	9243368	ce.re28823.coding_promoter	0	-
chrV	9243695	9243846	ce.re28824.putative_enhancer	0	.
chrV	9244179	9244330	ce.re28825.other_element	0	.
chrV	9244574	9244725	ce.re28826.putative_enhancer	0	.
chrV	9246067	9246218	ce.re28827.putative_enhancer	0	.
chrV	9247549	9247700	ce.re28828.coding_promoter	0	-
chrV	9253850	9254001	ce.re28829.putative_enhancer	0	.
chrV	9254396	9254547	ce.re28830.putative_enhancer	0	.
chrV	9255565	9255716	ce.re28831.putative_enhancer	0	.
chrV	9255697	9255848	ce.re28832.putative_enhancer	0	.
chrV	9259494	9259645	ce.re28833.other_element	0	.
chrV	9261609	9261760	ce.re28834.putative_enhancer	0	.
chrV	9262815	9262966	ce.re28835.coding_promoter	0	-
chrV	9267322	9267473	ce.re28836.other_element	0	.
chrV	9269475	9269626	ce.re28837.putative_enhancer	0	.
chrV	9270499	9270650	ce.re28838.putative_enhancer	0	.
chrV	9270842	9270993	ce.re28839.putative_enhancer	0	.
chrV	9271498	9271649	ce.re28840.putative_enhancer	0	.
chrV	9272304	9272455	ce.re28841.putative_enhancer	0	.
chrV	9273729	9273880	ce.re28842.coding_promoter	0	-
chrV	9274425	9274576	ce.re28843.putative_enhancer	0	.
chrV	9274760	9274911	ce.re28844.putative_enhancer	0	.
chrV	9275110	9275261	ce.re28845.other_element	0	.
chrV	9275722	9275873	ce.re28846.other_element	0	.
chrV	9279335	9279486	ce.re28847.other_element	0	.
chrV	9282144	9282295	ce.re28848.coding_promoter	0	-
chrV	9283576	9283727	ce.re28849.putative_enhancer	0	.
chrV	9287707	9287858	ce.re28850.coding_promoter	0	-
chrV	9292357	9292508	ce.re28851.putative_enhancer	0	.
chrV	9293496	9293647	ce.re28852.coding_promoter	0	-
chrV	9295773	9295924	ce.re28853.coding_promoter	0	+
chrV	9296061	9296212	ce.re28854.putative_enhancer	0	.
chrV	9297032	9297183	ce.re28855.coding_promoter	0	+
chrV	9299189	9299340	ce.re28856.putative_enhancer	0	.
chrV	9305032	9305183	ce.re28857.other_element	0	.
chrV	9305238	9305389	ce.re28858.coding_promoter	0	+
chrV	9305608	9305759	ce.re28859.other_element	0	.
chrV	9306466	9306617	ce.re28860.other_element	0	.
chrV	9306995	9307146	ce.re28861.putative_enhancer	0	.
chrV	9307870	9308021	ce.re28862.putative_enhancer	0	.
chrV	9318099	9318250	ce.re28863.coding_promoter	0	+
chrV	9319794	9319945	ce.re28864.other_element	0	.
chrV	9320678	9320829	ce.re28865.putative_enhancer	0	.
chrV	9321283	9321434	ce.re28866.coding_promoter	0	+
chrV	9322978	9323129	ce.re28867.coding_promoter	0	+
chrV	9323909	9324060	ce.re28868.putative_enhancer	0	.
chrV	9324256	9324407	ce.re28869.coding_promoter	0	+
chrV	9324527	9324678	ce.re28870.putative_enhancer	0	.
chrV	9326955	9327106	ce.re28871.putative_enhancer	0	.
chrV	9327722	9327873	ce.re28872.coding_promoter	0	+
chrV	9327956	9328107	ce.re28873.coding_promoter	0	+
chrV	9329414	9329565	ce.re28874.putative_enhancer	0	.
chrV	9329643	9329794	ce.re28875.putative_enhancer	0	.
chrV	9329939	9330090	ce.re28876.coding_promoter	0	+
chrV	9330312	9330463	ce.re28877.other_element	0	.
chrV	9330665	9330816	ce.re28878.putative_enhancer	0	.
chrV	9331079	9331230	ce.re28879.putative_enhancer	0	.
chrV	9332698	9332849	ce.re28880.putative_enhancer	0	.
chrV	9333062	9333213	ce.re28881.coding_promoter	0	-
chrV	9333545	9333696	ce.re28882.coding_promoter	0	-
chrV	9334054	9334205	ce.re28883.coding_promoter	0	+
chrV	9334214	9334365	ce.re28884.coding_promoter	0	.
chrV	9337945	9338096	ce.re28885.putative_enhancer	0	.
chrV	9338592	9338743	ce.re28886.other_element	0	.
chrV	9339387	9339538	ce.re28887.putative_enhancer	0	.
chrV	9340520	9340671	ce.re28888.putative_enhancer	0	.
chrV	9341942	9342093	ce.re28889.putative_enhancer	0	.
chrV	9342396	9342547	ce.re28890.other_element	0	.
chrV	9342977	9343128	ce.re28891.putative_enhancer	0	.
chrV	9343417	9343568	ce.re28892.putative_enhancer	0	.
chrV	9343780	9343931	ce.re28893.putative_enhancer	0	.
chrV	9344160	9344311	ce.re28894.coding_promoter	0	.
chrV	9344434	9344585	ce.re28895.coding_promoter	0	+
chrV	9345205	9345356	ce.re28896.putative_enhancer	0	.
chrV	9346924	9347075	ce.re28897.coding_promoter	0	-
chrV	9356448	9356599	ce.re28898.putative_enhancer	0	.
chrV	9358624	9358775	ce.re28899.other_element	0	.
chrV	9358960	9359111	ce.re28900.other_element	0	.
chrV	9365783	9365934	ce.re28901.other_element	0	.
chrV	9371079	9371230	ce.re28902.coding_promoter	0	-
chrV	9373569	9373720	ce.re28903.coding_promoter	0	-
chrV	9376593	9376744	ce.re28904.other_element	0	.
chrV	9378437	9378588	ce.re28905.coding_promoter	0	-
chrV	9382091	9382242	ce.re28906.coding_promoter	0	.
chrV	9382649	9382800	ce.re28907.coding_promoter	0	+
chrV	9383049	9383200	ce.re28908.coding_promoter	0	+
chrV	9383595	9383746	ce.re28909.putative_enhancer	0	.
chrV	9384469	9384620	ce.re28910.coding_promoter	0	+
chrV	9385224	9385375	ce.re28911.putative_enhancer	0	.
chrV	9385672	9385823	ce.re28912.putative_enhancer	0	.
chrV	9390138	9390289	ce.re28913.other_element	0	.
chrV	9390716	9390867	ce.re28914.other_element	0	.
chrV	9391473	9391624	ce.re28915.putative_enhancer	0	.
chrV	9392087	9392238	ce.re28916.putative_enhancer	0	.
chrV	9394293	9394444	ce.re28917.putative_enhancer	0	.
chrV	9394696	9394847	ce.re28918.putative_enhancer	0	.
chrV	9395154	9395305	ce.re28919.putative_enhancer	0	.
chrV	9395429	9395580	ce.re28920.putative_enhancer	0	.
chrV	9396229	9396380	ce.re28921.putative_enhancer	0	.
chrV	9397168	9397319	ce.re28922.putative_enhancer	0	.
chrV	9397526	9397677	ce.re28923.putative_enhancer	0	.
chrV	9400069	9400220	ce.re28924.coding_promoter	0	+
chrV	9407058	9407209	ce.re28925.coding_promoter	0	-
chrV	9410562	9410713	ce.re28926.putative_enhancer	0	.
chrV	9422349	9422500	ce.re28927.putative_enhancer	0	.
chrV	9422890	9423041	ce.re28928.putative_enhancer	0	.
chrV	9423673	9423824	ce.re28929.putative_enhancer	0	.
chrV	9423923	9424074	ce.re28930.putative_enhancer	0	.
chrV	9424608	9424759	ce.re28931.unknown_promoter	0	+
chrV	9424865	9425016	ce.re28932.putative_enhancer	0	.
chrV	9425068	9425219	ce.re28933.putative_enhancer	0	.
chrV	9425737	9425888	ce.re28934.coding_promoter	0	-
chrV	9426141	9426292	ce.re28935.putative_enhancer	0	.
chrV	9427925	9428076	ce.re28936.putative_enhancer	0	.
chrV	9439343	9439494	ce.re28937.other_element	0	.
chrV	9439999	9440150	ce.re28938.putative_enhancer	0	.
chrV	9440780	9440931	ce.re28939.coding_promoter	0	+
chrV	9442461	9442612	ce.re28940.putative_enhancer	0	.
chrV	9443247	9443398	ce.re28941.putative_enhancer	0	.
chrV	9443873	9444024	ce.re28942.coding_promoter	0	+
chrV	9444736	9444887	ce.re28943.putative_enhancer	0	.
chrV	9445142	9445293	ce.re28944.putative_enhancer	0	.
chrV	9445686	9445837	ce.re28945.other_element	0	.
chrV	9451044	9451195	ce.re28946.putative_enhancer	0	.
chrV	9451621	9451772	ce.re28947.putative_enhancer	0	.
chrV	9452562	9452713	ce.re28948.putative_enhancer	0	.
chrV	9453089	9453240	ce.re28949.putative_enhancer	0	.
chrV	9454060	9454211	ce.re28950.coding_promoter	0	+
chrV	9455117	9455268	ce.re28951.unknown_promoter	0	-
chrV	9455891	9456042	ce.re28952.putative_enhancer	0	.
chrV	9456491	9456642	ce.re28953.putative_enhancer	0	.
chrV	9456999	9457150	ce.re28954.putative_enhancer	0	.
chrV	9458363	9458514	ce.re28955.unknown_promoter	0	-
chrV	9473845	9473996	ce.re28956.putative_enhancer	0	.
chrV	9474676	9474827	ce.re28957.other_element	0	.
chrV	9475316	9475467	ce.re28958.other_element	0	.
chrV	9477957	9478108	ce.re28959.coding_promoter	0	+
chrV	9479110	9479261	ce.re28960.putative_enhancer	0	.
chrV	9479671	9479822	ce.re28961.putative_enhancer	0	.
chrV	9483913	9484064	ce.re28962.coding_promoter	0	+
chrV	9489141	9489292	ce.re28963.putative_enhancer	0	.
chrV	9489542	9489693	ce.re28964.putative_enhancer	0	.
chrV	9490033	9490184	ce.re28965.other_element	0	.
chrV	9491659	9491810	ce.re28966.coding_promoter	0	-
chrV	9492021	9492172	ce.re28967.coding_promoter	0	-
chrV	9492601	9492752	ce.re28968.putative_enhancer	0	.
chrV	9496511	9496662	ce.re28969.putative_enhancer	0	.
chrV	9496919	9497070	ce.re28970.coding_promoter	0	+
chrV	9497400	9497551	ce.re28971.putative_enhancer	0	.
chrV	9503438	9503589	ce.re28972.non-coding_RNA	0	+
chrV	9504431	9504582	ce.re28973.putative_enhancer	0	.
chrV	9507082	9507233	ce.re28974.putative_enhancer	0	.
chrV	9507674	9507825	ce.re28975.coding_promoter	0	+
chrV	9507952	9508103	ce.re28976.coding_promoter	0	+
chrV	9508944	9509095	ce.re28977.other_element	0	.
chrV	9513733	9513884	ce.re28978.coding_promoter	0	+
chrV	9516407	9516558	ce.re28979.unknown_promoter	0	-
chrV	9518939	9519090	ce.re28980.coding_promoter	0	-
chrV	9521053	9521204	ce.re28981.coding_promoter	0	.
chrV	9524999	9525150	ce.re28982.coding_promoter	0	-
chrV	9526618	9526769	ce.re28983.coding_promoter	0	+
chrV	9536631	9536782	ce.re28984.coding_promoter	0	+
chrV	9544005	9544156	ce.re28985.putative_enhancer	0	.
chrV	9544343	9544494	ce.re28986.coding_promoter	0	-
chrV	9544745	9544896	ce.re28987.putative_enhancer	0	.
chrV	9545398	9545549	ce.re28988.coding_promoter	0	.
chrV	9545948	9546099	ce.re28989.putative_enhancer	0	.
chrV	9546280	9546431	ce.re28990.unknown_promoter	0	-
chrV	9546570	9546721	ce.re28991.putative_enhancer	0	.
chrV	9546939	9547090	ce.re28992.coding_promoter	0	+
chrV	9547377	9547528	ce.re28993.putative_enhancer	0	.
chrV	9548436	9548587	ce.re28994.putative_enhancer	0	.
chrV	9549047	9549198	ce.re28995.coding_promoter	0	.
chrV	9549542	9549693	ce.re28996.coding_promoter	0	+
chrV	9550060	9550211	ce.re28997.putative_enhancer	0	.
chrV	9550407	9550558	ce.re28998.coding_promoter	0	+
chrV	9550774	9550925	ce.re28999.coding_promoter	0	-
chrV	9554483	9554634	ce.re29000.putative_enhancer	0	.
chrV	9556619	9556770	ce.re29001.other_element	0	.
chrV	9561902	9562053	ce.re29002.coding_promoter	0	-
chrV	9563576	9563727	ce.re29003.putative_enhancer	0	.
chrV	9564968	9565119	ce.re29004.putative_enhancer	0	.
chrV	9565503	9565654	ce.re29005.other_element	0	.
chrV	9568456	9568607	ce.re29006.other_element	0	.
chrV	9568768	9568919	ce.re29007.other_element	0	.
chrV	9570540	9570691	ce.re29008.putative_enhancer	0	.
chrV	9571216	9571367	ce.re29009.putative_enhancer	0	.
chrV	9571899	9572050	ce.re29010.coding_promoter	0	-
chrV	9574041	9574192	ce.re29011.putative_enhancer	0	.
chrV	9583045	9583196	ce.re29012.coding_promoter	0	.
chrV	9583406	9583557	ce.re29013.coding_promoter	0	+
chrV	9584194	9584345	ce.re29014.putative_enhancer	0	.
chrV	9584516	9584667	ce.re29015.coding_promoter	0	.
chrV	9584972	9585123	ce.re29016.coding_promoter	0	+
chrV	9586229	9586380	ce.re29017.putative_enhancer	0	.
chrV	9586825	9586976	ce.re29018.putative_enhancer	0	.
chrV	9588689	9588840	ce.re29019.putative_enhancer	0	.
chrV	9589124	9589275	ce.re29020.putative_enhancer	0	.
chrV	9595331	9595482	ce.re29021.putative_enhancer	0	.
chrV	9595718	9595869	ce.re29022.other_element	0	.
chrV	9601867	9602018	ce.re29023.other_element	0	.
chrV	9603606	9603757	ce.re29024.other_element	0	.
chrV	9604113	9604264	ce.re29025.coding_promoter	0	+
chrV	9629823	9629974	ce.re29026.coding_promoter	0	.
chrV	9633444	9633595	ce.re29027.coding_promoter	0	-
chrV	9640412	9640563	ce.re29028.unknown_promoter	0	+
chrV	9645622	9645773	ce.re29029.coding_promoter	0	.
chrV	9654284	9654435	ce.re29030.coding_promoter	0	+
chrV	9655721	9655872	ce.re29031.other_element	0	.
chrV	9657852	9658003	ce.re29032.other_element	0	.
chrV	9663993	9664144	ce.re29033.putative_enhancer	0	.
chrV	9664729	9664880	ce.re29034.coding_promoter	0	+
chrV	9665647	9665798	ce.re29035.putative_enhancer	0	.
chrV	9666456	9666607	ce.re29036.coding_promoter	0	+
chrV	9666801	9666952	ce.re29037.putative_enhancer	0	.
chrV	9670698	9670849	ce.re29038.putative_enhancer	0	.
chrV	9671370	9671521	ce.re29039.other_element	0	.
chrV	9672576	9672727	ce.re29040.other_element	0	.
chrV	9673599	9673750	ce.re29041.coding_promoter	0	-
chrV	9676320	9676471	ce.re29042.other_element	0	.
chrV	9677999	9678150	ce.re29043.coding_promoter	0	+
chrV	9679250	9679401	ce.re29044.coding_promoter	0	+
chrV	9685503	9685654	ce.re29045.other_element	0	.
chrV	9686892	9687043	ce.re29046.putative_enhancer	0	.
chrV	9689551	9689702	ce.re29047.putative_enhancer	0	.
chrV	9690275	9690426	ce.re29048.putative_enhancer	0	.
chrV	9690844	9690995	ce.re29049.coding_promoter	0	.
chrV	9692320	9692471	ce.re29050.coding_promoter	0	-
chrV	9692793	9692944	ce.re29051.coding_promoter	0	.
chrV	9695541	9695692	ce.re29052.putative_enhancer	0	.
chrV	9696922	9697073	ce.re29053.coding_promoter	0	+
chrV	9697521	9697672	ce.re29054.putative_enhancer	0	.
chrV	9698377	9698528	ce.re29055.other_element	0	.
chrV	9698922	9699073	ce.re29056.putative_enhancer	0	.
chrV	9699758	9699909	ce.re29057.putative_enhancer	0	.
chrV	9701968	9702119	ce.re29058.coding_promoter	0	+
chrV	9702285	9702436	ce.re29059.other_element	0	.
chrV	9703676	9703827	ce.re29060.putative_enhancer	0	.
chrV	9704038	9704189	ce.re29061.coding_promoter	0	+
chrV	9704222	9704373	ce.re29062.putative_enhancer	0	.
chrV	9704522	9704673	ce.re29063.coding_promoter	0	+
chrV	9707572	9707723	ce.re29064.putative_enhancer	0	.
chrV	9709852	9710003	ce.re29065.coding_promoter	0	-
chrV	9710520	9710671	ce.re29066.putative_enhancer	0	.
chrV	9711294	9711445	ce.re29067.coding_promoter	0	-
chrV	9711662	9711813	ce.re29068.putative_enhancer	0	.
chrV	9713515	9713666	ce.re29069.putative_enhancer	0	.
chrV	9714423	9714574	ce.re29070.coding_promoter	0	.
chrV	9722650	9722801	ce.re29071.putative_enhancer	0	.
chrV	9724327	9724478	ce.re29072.coding_promoter	0	-
chrV	9725800	9725951	ce.re29073.unknown_promoter	0	-
chrV	9729890	9730041	ce.re29074.coding_promoter	0	.
chrV	9731044	9731195	ce.re29075.coding_promoter	0	.
chrV	9731252	9731403	ce.re29076.coding_promoter	0	+
chrV	9731992	9732143	ce.re29077.coding_promoter	0	-
chrV	9733752	9733903	ce.re29078.putative_enhancer	0	.
chrV	9734008	9734159	ce.re29079.putative_enhancer	0	.
chrV	9734374	9734525	ce.re29080.other_element	0	.
chrV	9736428	9736579	ce.re29081.other_element	0	.
chrV	9737423	9737574	ce.re29082.coding_promoter	0	+
chrV	9738423	9738574	ce.re29083.putative_enhancer	0	.
chrV	9740967	9741118	ce.re29084.coding_promoter	0	+
chrV	9741718	9741869	ce.re29085.putative_enhancer	0	.
chrV	9744377	9744528	ce.re29086.other_element	0	.
chrV	9744983	9745134	ce.re29087.coding_promoter	0	+
chrV	9756398	9756549	ce.re29088.coding_promoter	0	+
chrV	9758160	9758311	ce.re29089.other_element	0	.
chrV	9758611	9758762	ce.re29090.putative_enhancer	0	.
chrV	9758912	9759063	ce.re29091.coding_promoter	0	-
chrV	9765158	9765309	ce.re29092.other_element	0	.
chrV	9765768	9765919	ce.re29093.other_element	0	.
chrV	9766623	9766774	ce.re29094.putative_enhancer	0	.
chrV	9767759	9767910	ce.re29095.putative_enhancer	0	.
chrV	9768983	9769134	ce.re29096.putative_enhancer	0	.
chrV	9769418	9769569	ce.re29097.coding_promoter	0	-
chrV	9775736	9775887	ce.re29098.coding_promoter	0	-
chrV	9781201	9781352	ce.re29099.putative_enhancer	0	.
chrV	9784026	9784177	ce.re29100.putative_enhancer	0	.
chrV	9784352	9784503	ce.re29101.putative_enhancer	0	.
chrV	9786190	9786341	ce.re29102.putative_enhancer	0	.
chrV	9786984	9787135	ce.re29103.putative_enhancer	0	.
chrV	9789542	9789693	ce.re29104.putative_enhancer	0	.
chrV	9789960	9790111	ce.re29105.coding_promoter	0	-
chrV	9791440	9791591	ce.re29106.coding_promoter	0	.
chrV	9795125	9795276	ce.re29107.unknown_promoter	0	+
chrV	9796145	9796296	ce.re29108.coding_promoter	0	+
chrV	9833311	9833462	ce.re29109.coding_promoter	0	-
chrV	9853943	9854094	ce.re29110.putative_enhancer	0	.
chrV	9855868	9856019	ce.re29111.putative_enhancer	0	.
chrV	9856620	9856771	ce.re29112.coding_promoter	0	-
chrV	9857094	9857245	ce.re29113.coding_promoter	0	-
chrV	9857824	9857975	ce.re29114.other_element	0	.
chrV	9860434	9860585	ce.re29115.putative_enhancer	0	.
chrV	9862698	9862849	ce.re29116.other_element	0	.
chrV	9864391	9864542	ce.re29117.other_element	0	.
chrV	9865164	9865315	ce.re29118.other_element	0	.
chrV	9886140	9886291	ce.re29119.putative_enhancer	0	.
chrV	9886382	9886533	ce.re29120.coding_promoter	0	-
chrV	9888158	9888309	ce.re29121.other_element	0	.
chrV	9888975	9889126	ce.re29122.coding_promoter	0	+
chrV	9889316	9889467	ce.re29123.putative_enhancer	0	.
chrV	9889776	9889927	ce.re29124.coding_promoter	0	+
chrV	9896124	9896275	ce.re29125.putative_enhancer	0	.
chrV	9909650	9909801	ce.re29126.other_element	0	.
chrV	9911193	9911344	ce.re29127.coding_promoter	0	-
chrV	9922233	9922384	ce.re29128.putative_enhancer	0	.
chrV	9924622	9924773	ce.re29129.putative_enhancer	0	.
chrV	9925811	9925962	ce.re29130.coding_promoter	0	+
chrV	9926680	9926831	ce.re29131.putative_enhancer	0	.
chrV	9928078	9928229	ce.re29132.putative_enhancer	0	.
chrV	9930735	9930886	ce.re29133.coding_promoter	0	.
chrV	9950970	9951121	ce.re29134.coding_promoter	0	+
chrV	9957815	9957966	ce.re29135.putative_enhancer	0	.
chrV	9958707	9958858	ce.re29136.coding_promoter	0	-
chrV	9959674	9959825	ce.re29137.putative_enhancer	0	.
chrV	9963087	9963238	ce.re29138.putative_enhancer	0	.
chrV	9964463	9964614	ce.re29139.coding_promoter	0	-
chrV	9966039	9966190	ce.re29140.putative_enhancer	0	.
chrV	9970270	9970421	ce.re29141.non-coding_RNA	0	-
chrV	9974435	9974586	ce.re29142.putative_enhancer	0	.
chrV	9978546	9978697	ce.re29143.coding_promoter	0	-
chrV	9980758	9980909	ce.re29144.coding_promoter	0	-
chrV	9981020	9981171	ce.re29145.coding_promoter	0	+
chrV	9983434	9983585	ce.re29146.putative_enhancer	0	.
chrV	9983714	9983865	ce.re29147.putative_enhancer	0	.
chrV	9984945	9985096	ce.re29148.coding_promoter	0	+
chrV	9985301	9985452	ce.re29149.putative_enhancer	0	.
chrV	9985592	9985743	ce.re29150.coding_promoter	0	-
chrV	9986286	9986437	ce.re29151.coding_promoter	0	-
chrV	9991747	9991898	ce.re29152.coding_promoter	0	.
chrV	9993217	9993368	ce.re29153.pseudogene_promoter	0	-
chrV	9995989	9996140	ce.re29154.coding_promoter	0	-
chrV	10002850	10003001	ce.re29155.putative_enhancer	0	.
chrV	10003420	10003571	ce.re29156.coding_promoter	0	+
chrV	10003644	10003795	ce.re29157.putative_enhancer	0	.
chrV	10004144	10004295	ce.re29158.coding_promoter	0	+
chrV	10004499	10004650	ce.re29159.coding_promoter	0	+
chrV	10005143	10005294	ce.re29160.putative_enhancer	0	.
chrV	10005729	10005880	ce.re29161.unknown_promoter	0	-
chrV	10006445	10006596	ce.re29162.unknown_promoter	0	-
chrV	10009635	10009786	ce.re29163.putative_enhancer	0	.
chrV	10010871	10011022	ce.re29164.coding_promoter	0	+
chrV	10012282	10012433	ce.re29165.putative_enhancer	0	.
chrV	10012747	10012898	ce.re29166.putative_enhancer	0	.
chrV	10014136	10014287	ce.re29167.coding_promoter	0	+
chrV	10014951	10015102	ce.re29168.putative_enhancer	0	.
chrV	10015312	10015463	ce.re29169.putative_enhancer	0	.
chrV	10016556	10016707	ce.re29170.putative_enhancer	0	.
chrV	10018434	10018585	ce.re29171.coding_promoter	0	+
chrV	10020065	10020216	ce.re29172.putative_enhancer	0	.
chrV	10020682	10020833	ce.re29173.putative_enhancer	0	.
chrV	10021177	10021328	ce.re29174.putative_enhancer	0	.
chrV	10022264	10022415	ce.re29175.putative_enhancer	0	.
chrV	10022767	10022918	ce.re29176.putative_enhancer	0	.
chrV	10023225	10023376	ce.re29177.other_element	0	.
chrV	10025319	10025470	ce.re29178.other_element	0	.
chrV	10029798	10029949	ce.re29179.coding_promoter	0	+
chrV	10030255	10030406	ce.re29180.putative_enhancer	0	.
chrV	10031248	10031399	ce.re29181.coding_promoter	0	-
chrV	10031523	10031674	ce.re29182.coding_promoter	0	-
chrV	10031684	10031835	ce.re29183.coding_promoter	0	-
chrV	10032535	10032686	ce.re29184.putative_enhancer	0	.
chrV	10033527	10033678	ce.re29185.putative_enhancer	0	.
chrV	10035694	10035845	ce.re29186.putative_enhancer	0	.
chrV	10036374	10036525	ce.re29187.putative_enhancer	0	.
chrV	10036999	10037150	ce.re29188.putative_enhancer	0	.
chrV	10038820	10038971	ce.re29189.putative_enhancer	0	.
chrV	10039289	10039440	ce.re29190.putative_enhancer	0	.
chrV	10039957	10040108	ce.re29191.coding_promoter	0	+
chrV	10040417	10040568	ce.re29192.putative_enhancer	0	.
chrV	10040842	10040993	ce.re29193.putative_enhancer	0	.
chrV	10041588	10041739	ce.re29194.putative_enhancer	0	.
chrV	10042379	10042530	ce.re29195.other_element	0	.
chrV	10042804	10042955	ce.re29196.other_element	0	.
chrV	10043327	10043478	ce.re29197.putative_enhancer	0	.
chrV	10043783	10043934	ce.re29198.other_element	0	.
chrV	10044255	10044406	ce.re29199.other_element	0	.
chrV	10044673	10044824	ce.re29200.putative_enhancer	0	.
chrV	10044915	10045066	ce.re29201.unknown_promoter	0	-
chrV	10045701	10045852	ce.re29202.putative_enhancer	0	.
chrV	10046509	10046660	ce.re29203.putative_enhancer	0	.
chrV	10046718	10046869	ce.re29204.putative_enhancer	0	.
chrV	10049309	10049460	ce.re29205.coding_promoter	0	.
chrV	10054815	10054966	ce.re29206.coding_promoter	0	-
chrV	10054987	10055138	ce.re29207.coding_promoter	0	-
chrV	10055350	10055501	ce.re29208.coding_promoter	0	+
chrV	10057197	10057348	ce.re29209.putative_enhancer	0	.
chrV	10060167	10060318	ce.re29210.coding_promoter	0	+
chrV	10061860	10062011	ce.re29211.putative_enhancer	0	.
chrV	10081735	10081886	ce.re29212.coding_promoter	0	-
chrV	10084156	10084307	ce.re29213.coding_promoter	0	.
chrV	10086281	10086432	ce.re29214.putative_enhancer	0	.
chrV	10087257	10087408	ce.re29215.coding_promoter	0	+
chrV	10092337	10092488	ce.re29216.putative_enhancer	0	.
chrV	10096173	10096324	ce.re29217.putative_enhancer	0	.
chrV	10097044	10097195	ce.re29218.unknown_promoter	0	+
chrV	10098579	10098730	ce.re29219.coding_promoter	0	-
chrV	10103958	10104109	ce.re29220.putative_enhancer	0	.
chrV	10104930	10105081	ce.re29221.coding_promoter	0	.
chrV	10106573	10106724	ce.re29222.putative_enhancer	0	.
chrV	10107520	10107671	ce.re29223.coding_promoter	0	.
chrV	10110905	10111056	ce.re29224.other_element	0	.
chrV	10112747	10112898	ce.re29225.putative_enhancer	0	.
chrV	10114108	10114259	ce.re29226.coding_promoter	0	.
chrV	10124930	10125081	ce.re29227.coding_promoter	0	+
chrV	10125329	10125480	ce.re29228.putative_enhancer	0	.
chrV	10132695	10132846	ce.re29229.putative_enhancer	0	.
chrV	10133419	10133570	ce.re29230.putative_enhancer	0	.
chrV	10133902	10134053	ce.re29231.putative_enhancer	0	.
chrV	10134268	10134419	ce.re29232.coding_promoter	0	.
chrV	10134640	10134791	ce.re29233.putative_enhancer	0	.
chrV	10136770	10136921	ce.re29234.other_element	0	.
chrV	10138471	10138622	ce.re29235.other_element	0	.
chrV	10138709	10138860	ce.re29236.other_element	0	.
chrV	10145838	10145989	ce.re29237.coding_promoter	0	+
chrV	10146938	10147089	ce.re29238.unknown_promoter	0	-
chrV	10160086	10160237	ce.re29239.putative_enhancer	0	.
chrV	10161098	10161249	ce.re29240.coding_promoter	0	-
chrV	10162098	10162249	ce.re29241.putative_enhancer	0	.
chrV	10163706	10163857	ce.re29242.putative_enhancer	0	.
chrV	10167815	10167966	ce.re29243.putative_enhancer	0	.
chrV	10168084	10168235	ce.re29244.putative_enhancer	0	.
chrV	10172196	10172347	ce.re29245.putative_enhancer	0	.
chrV	10174761	10174912	ce.re29246.unknown_promoter	0	+
chrV	10175700	10175851	ce.re29247.putative_enhancer	0	.
chrV	10178154	10178305	ce.re29248.coding_promoter	0	.
chrV	10178381	10178532	ce.re29249.coding_promoter	0	+
chrV	10179285	10179436	ce.re29250.coding_promoter	0	+
chrV	10187465	10187616	ce.re29251.other_element	0	.
chrV	10190300	10190451	ce.re29252.coding_promoter	0	-
chrV	10191399	10191550	ce.re29253.putative_enhancer	0	.
chrV	10200827	10200978	ce.re29254.putative_enhancer	0	.
chrV	10201369	10201520	ce.re29255.putative_enhancer	0	.
chrV	10201751	10201902	ce.re29256.coding_promoter	0	+
chrV	10202038	10202189	ce.re29257.putative_enhancer	0	.
chrV	10202478	10202629	ce.re29258.putative_enhancer	0	.
chrV	10203723	10203874	ce.re29259.unknown_promoter	0	+
chrV	10204539	10204690	ce.re29260.putative_enhancer	0	.
chrV	10205090	10205241	ce.re29261.putative_enhancer	0	.
chrV	10205415	10205566	ce.re29262.other_element	0	.
chrV	10212432	10212583	ce.re29263.coding_promoter	0	.
chrV	10224738	10224889	ce.re29264.putative_enhancer	0	.
chrV	10225683	10225834	ce.re29265.coding_promoter	0	-
chrV	10228426	10228577	ce.re29266.coding_promoter	0	-
chrV	10238806	10238957	ce.re29267.coding_promoter	0	-
chrV	10243704	10243855	ce.re29268.coding_promoter	0	-
chrV	10244418	10244569	ce.re29269.coding_promoter	0	+
chrV	10245682	10245833	ce.re29270.putative_enhancer	0	.
chrV	10246490	10246641	ce.re29271.coding_promoter	0	+
chrV	10247108	10247259	ce.re29272.putative_enhancer	0	.
chrV	10247457	10247608	ce.re29273.putative_enhancer	0	.
chrV	10247832	10247983	ce.re29274.putative_enhancer	0	.
chrV	10248305	10248456	ce.re29275.putative_enhancer	0	.
chrV	10248629	10248780	ce.re29276.putative_enhancer	0	.
chrV	10249248	10249399	ce.re29277.putative_enhancer	0	.
chrV	10249652	10249803	ce.re29278.putative_enhancer	0	.
chrV	10252654	10252805	ce.re29279.other_element	0	.
chrV	10252954	10253105	ce.re29280.putative_enhancer	0	.
chrV	10255189	10255340	ce.re29281.coding_promoter	0	-
chrV	10255634	10255785	ce.re29282.coding_promoter	0	-
chrV	10256175	10256326	ce.re29283.coding_promoter	0	+
chrV	10265787	10265938	ce.re29284.putative_enhancer	0	.
chrV	10269585	10269736	ce.re29285.putative_enhancer	0	.
chrV	10273891	10274042	ce.re29286.coding_promoter	0	-
chrV	10274527	10274678	ce.re29287.other_element	0	.
chrV	10275723	10275874	ce.re29288.coding_promoter	0	-
chrV	10277323	10277474	ce.re29289.putative_enhancer	0	.
chrV	10277715	10277866	ce.re29290.coding_promoter	0	+
chrV	10278549	10278700	ce.re29291.putative_enhancer	0	.
chrV	10280198	10280349	ce.re29292.unknown_promoter	0	+
chrV	10280640	10280791	ce.re29293.putative_enhancer	0	.
chrV	10281506	10281657	ce.re29294.coding_promoter	0	-
chrV	10287173	10287324	ce.re29295.coding_promoter	0	-
chrV	10292806	10292957	ce.re29296.coding_promoter	0	-
chrV	10296707	10296858	ce.re29297.putative_enhancer	0	.
chrV	10297238	10297389	ce.re29298.coding_promoter	0	+
chrV	10303707	10303858	ce.re29299.coding_promoter	0	-
chrV	10307465	10307616	ce.re29300.coding_promoter	0	-
chrV	10320306	10320457	ce.re29301.coding_promoter	0	.
chrV	10320477	10320628	ce.re29302.coding_promoter	0	.
chrV	10326224	10326375	ce.re29303.other_element	0	.
chrV	10327256	10327407	ce.re29304.unknown_promoter	0	+
chrV	10328266	10328417	ce.re29305.putative_enhancer	0	.
chrV	10329197	10329348	ce.re29306.putative_enhancer	0	.
chrV	10329932	10330083	ce.re29307.putative_enhancer	0	.
chrV	10330722	10330873	ce.re29308.putative_enhancer	0	.
chrV	10332307	10332458	ce.re29309.putative_enhancer	0	.
chrV	10333523	10333674	ce.re29310.other_element	0	.
chrV	10333940	10334091	ce.re29311.coding_promoter	0	-
chrV	10335342	10335493	ce.re29312.putative_enhancer	0	.
chrV	10338697	10338848	ce.re29313.coding_promoter	0	-
chrV	10339205	10339356	ce.re29314.coding_promoter	0	+
chrV	10339982	10340133	ce.re29315.putative_enhancer	0	.
chrV	10341897	10342048	ce.re29316.coding_promoter	0	+
chrV	10342164	10342315	ce.re29317.putative_enhancer	0	.
chrV	10342556	10342707	ce.re29318.putative_enhancer	0	.
chrV	10350292	10350443	ce.re29319.putative_enhancer	0	.
chrV	10353142	10353293	ce.re29320.coding_promoter	0	-
chrV	10353717	10353868	ce.re29321.putative_enhancer	0	.
chrV	10354144	10354295	ce.re29322.putative_enhancer	0	.
chrV	10356048	10356199	ce.re29323.coding_promoter	0	-
chrV	10357621	10357772	ce.re29324.coding_promoter	0	-
chrV	10358268	10358419	ce.re29325.coding_promoter	0	.
chrV	10361937	10362088	ce.re29326.coding_promoter	0	+
chrV	10371335	10371486	ce.re29327.coding_promoter	0	+
chrV	10372039	10372190	ce.re29328.coding_promoter	0	+
chrV	10381935	10382086	ce.re29329.coding_promoter	0	.
chrV	10387519	10387670	ce.re29330.putative_enhancer	0	.
chrV	10388277	10388428	ce.re29331.coding_promoter	0	+
chrV	10389055	10389206	ce.re29332.coding_promoter	0	+
chrV	10395508	10395659	ce.re29333.coding_promoter	0	.
chrV	10396497	10396648	ce.re29334.other_element	0	.
chrV	10398582	10398733	ce.re29335.coding_promoter	0	+
chrV	10399398	10399549	ce.re29336.unknown_promoter	0	-
chrV	10404833	10404984	ce.re29337.putative_enhancer	0	.
chrV	10420972	10421123	ce.re29338.putative_enhancer	0	.
chrV	10421947	10422098	ce.re29339.coding_promoter	0	-
chrV	10423331	10423482	ce.re29340.putative_enhancer	0	.
chrV	10425027	10425178	ce.re29341.coding_promoter	0	-
chrV	10426337	10426488	ce.re29342.coding_promoter	0	-
chrV	10428092	10428243	ce.re29343.other_element	0	.
chrV	10432736	10432887	ce.re29344.putative_enhancer	0	.
chrV	10433600	10433751	ce.re29345.coding_promoter	0	-
chrV	10433874	10434025	ce.re29346.coding_promoter	0	-
chrV	10434779	10434930	ce.re29347.other_element	0	.
chrV	10435310	10435461	ce.re29348.coding_promoter	0	-
chrV	10436664	10436815	ce.re29349.coding_promoter	0	+
chrV	10441214	10441365	ce.re29350.coding_promoter	0	+
chrV	10441633	10441784	ce.re29351.coding_promoter	0	+
chrV	10447010	10447161	ce.re29352.pseudogene_promoter	0	+
chrV	10447310	10447461	ce.re29353.other_element	0	.
chrV	10449443	10449594	ce.re29354.other_element	0	.
chrV	10450553	10450704	ce.re29355.other_element	0	.
chrV	10452123	10452274	ce.re29356.unknown_promoter	0	+
chrV	10453638	10453789	ce.re29357.coding_promoter	0	-
chrV	10455357	10455508	ce.re29358.other_element	0	.
chrV	10456835	10456986	ce.re29359.other_element	0	.
chrV	10457179	10457330	ce.re29360.putative_enhancer	0	.
chrV	10457683	10457834	ce.re29361.coding_promoter	0	.
chrV	10458919	10459070	ce.re29362.putative_enhancer	0	.
chrV	10460191	10460342	ce.re29363.other_element	0	.
chrV	10460807	10460958	ce.re29364.coding_promoter	0	+
chrV	10461554	10461705	ce.re29365.coding_promoter	0	+
chrV	10464327	10464478	ce.re29366.putative_enhancer	0	.
chrV	10464862	10465013	ce.re29367.putative_enhancer	0	.
chrV	10465541	10465692	ce.re29368.putative_enhancer	0	.
chrV	10466689	10466840	ce.re29369.coding_promoter	0	.
chrV	10467171	10467322	ce.re29370.putative_enhancer	0	.
chrV	10468353	10468504	ce.re29371.coding_promoter	0	+
chrV	10469019	10469170	ce.re29372.putative_enhancer	0	.
chrV	10469334	10469485	ce.re29373.unknown_promoter	0	-
chrV	10469942	10470093	ce.re29374.putative_enhancer	0	.
chrV	10470419	10470570	ce.re29375.putative_enhancer	0	.
chrV	10470716	10470867	ce.re29376.putative_enhancer	0	.
chrV	10471243	10471394	ce.re29377.unknown_promoter	0	-
chrV	10471411	10471562	ce.re29378.putative_enhancer	0	.
chrV	10471985	10472136	ce.re29379.putative_enhancer	0	.
chrV	10472311	10472462	ce.re29380.putative_enhancer	0	.
chrV	10473011	10473162	ce.re29381.coding_promoter	0	+
chrV	10473475	10473626	ce.re29382.putative_enhancer	0	.
chrV	10474126	10474277	ce.re29383.unknown_promoter	0	-
chrV	10474803	10474954	ce.re29384.other_element	0	.
chrV	10476278	10476429	ce.re29385.other_element	0	.
chrV	10476987	10477138	ce.re29386.putative_enhancer	0	.
chrV	10478224	10478375	ce.re29387.coding_promoter	0	+
chrV	10478593	10478744	ce.re29388.putative_enhancer	0	.
chrV	10479541	10479692	ce.re29389.putative_enhancer	0	.
chrV	10484136	10484287	ce.re29390.putative_enhancer	0	.
chrV	10484747	10484898	ce.re29391.coding_promoter	0	-
chrV	10485539	10485690	ce.re29392.coding_promoter	0	-
chrV	10492758	10492909	ce.re29393.putative_enhancer	0	.
chrV	10493257	10493408	ce.re29394.coding_promoter	0	+
chrV	10500328	10500479	ce.re29395.putative_enhancer	0	.
chrV	10501441	10501592	ce.re29396.coding_promoter	0	-
chrV	10501966	10502117	ce.re29397.putative_enhancer	0	.
chrV	10503152	10503303	ce.re29398.coding_promoter	0	-
chrV	10508965	10509116	ce.re29399.coding_promoter	0	+
chrV	10515700	10515851	ce.re29400.coding_promoter	0	-
chrV	10526046	10526197	ce.re29401.coding_promoter	0	.
chrV	10526485	10526636	ce.re29402.coding_promoter	0	-
chrV	10527913	10528064	ce.re29403.putative_enhancer	0	.
chrV	10528678	10528829	ce.re29404.putative_enhancer	0	.
chrV	10529701	10529852	ce.re29405.putative_enhancer	0	.
chrV	10534183	10534334	ce.re29406.putative_enhancer	0	.
chrV	10535455	10535606	ce.re29407.coding_promoter	0	-
chrV	10536197	10536348	ce.re29408.coding_promoter	0	-
chrV	10536929	10537080	ce.re29409.coding_promoter	0	-
chrV	10539160	10539311	ce.re29410.non-coding_RNA	0	-
chrV	10539314	10539465	ce.re29411.coding_promoter	0	+
chrV	10546894	10547045	ce.re29412.coding_promoter	0	-
chrV	10557246	10557397	ce.re29413.coding_promoter	0	+
chrV	10557755	10557906	ce.re29414.coding_promoter	0	.
chrV	10562964	10563115	ce.re29415.coding_promoter	0	+
chrV	10563508	10563659	ce.re29416.putative_enhancer	0	.
chrV	10564248	10564399	ce.re29417.putative_enhancer	0	.
chrV	10565076	10565227	ce.re29418.unknown_promoter	0	-
chrV	10565423	10565574	ce.re29419.putative_enhancer	0	.
chrV	10566053	10566204	ce.re29420.other_element	0	.
chrV	10569377	10569528	ce.re29421.other_element	0	.
chrV	10569998	10570149	ce.re29422.coding_promoter	0	+
chrV	10571601	10571752	ce.re29423.putative_enhancer	0	.
chrV	10572296	10572447	ce.re29424.putative_enhancer	0	.
chrV	10572595	10572746	ce.re29425.coding_promoter	0	+
chrV	10573976	10574127	ce.re29426.putative_enhancer	0	.
chrV	10579036	10579187	ce.re29427.coding_promoter	0	.
chrV	10579241	10579392	ce.re29428.coding_promoter	0	-
chrV	10580757	10580908	ce.re29429.coding_promoter	0	+
chrV	10581985	10582136	ce.re29430.putative_enhancer	0	.
chrV	10589647	10589798	ce.re29431.other_element	0	.
chrV	10589963	10590114	ce.re29432.coding_promoter	0	-
chrV	10590275	10590426	ce.re29433.coding_promoter	0	-
chrV	10593116	10593267	ce.re29434.coding_promoter	0	-
chrV	10598826	10598977	ce.re29435.coding_promoter	0	+
chrV	10602246	10602397	ce.re29436.coding_promoter	0	+
chrV	10602424	10602575	ce.re29437.coding_promoter	0	+
chrV	10602954	10603105	ce.re29438.putative_enhancer	0	.
chrV	10630930	10631081	ce.re29439.putative_enhancer	0	.
chrV	10632487	10632638	ce.re29440.coding_promoter	0	+
chrV	10632911	10633062	ce.re29441.other_element	0	.
chrV	10638530	10638681	ce.re29442.coding_promoter	0	+
chrV	10639658	10639809	ce.re29443.putative_enhancer	0	.
chrV	10644294	10644445	ce.re29444.putative_enhancer	0	.
chrV	10645560	10645711	ce.re29445.putative_enhancer	0	.
chrV	10647284	10647435	ce.re29446.coding_promoter	0	.
chrV	10654289	10654440	ce.re29447.coding_promoter	0	-
chrV	10657106	10657257	ce.re29448.coding_promoter	0	-
chrV	10658056	10658207	ce.re29449.coding_promoter	0	+
chrV	10659430	10659581	ce.re29450.putative_enhancer	0	.
chrV	10661686	10661837	ce.re29451.coding_promoter	0	-
chrV	10662068	10662219	ce.re29452.coding_promoter	0	-
chrV	10662748	10662899	ce.re29453.putative_enhancer	0	.
chrV	10665511	10665662	ce.re29454.coding_promoter	0	+
chrV	10668256	10668407	ce.re29455.putative_enhancer	0	.
chrV	10670842	10670993	ce.re29456.other_element	0	.
chrV	10672462	10672613	ce.re29457.putative_enhancer	0	.
chrV	10672793	10672944	ce.re29458.putative_enhancer	0	.
chrV	10676853	10677004	ce.re29459.other_element	0	.
chrV	10677601	10677752	ce.re29460.coding_promoter	0	+
chrV	10679218	10679369	ce.re29461.putative_enhancer	0	.
chrV	10680101	10680252	ce.re29462.coding_promoter	0	+
chrV	10680379	10680530	ce.re29463.putative_enhancer	0	.
chrV	10681286	10681437	ce.re29464.unknown_promoter	0	-
chrV	10681686	10681837	ce.re29465.putative_enhancer	0	.
chrV	10682428	10682579	ce.re29466.putative_enhancer	0	.
chrV	10683269	10683420	ce.re29467.other_element	0	.
chrV	10683593	10683744	ce.re29468.other_element	0	.
chrV	10685755	10685906	ce.re29469.putative_enhancer	0	.
chrV	10686481	10686632	ce.re29470.putative_enhancer	0	.
chrV	10687755	10687906	ce.re29471.coding_promoter	0	+
chrV	10688824	10688975	ce.re29472.putative_enhancer	0	.
chrV	10691469	10691620	ce.re29473.putative_enhancer	0	.
chrV	10693113	10693264	ce.re29474.other_element	0	.
chrV	10693874	10694025	ce.re29475.coding_promoter	0	+
chrV	10697566	10697717	ce.re29476.putative_enhancer	0	.
chrV	10699331	10699482	ce.re29477.unknown_promoter	0	-
chrV	10699995	10700146	ce.re29478.putative_enhancer	0	.
chrV	10702256	10702407	ce.re29479.coding_promoter	0	+
chrV	10703040	10703191	ce.re29480.other_element	0	.
chrV	10703909	10704060	ce.re29481.putative_enhancer	0	.
chrV	10705868	10706019	ce.re29482.other_element	0	.
chrV	10708479	10708630	ce.re29483.putative_enhancer	0	.
chrV	10709546	10709697	ce.re29484.unknown_promoter	0	+
chrV	10711158	10711309	ce.re29485.putative_enhancer	0	.
chrV	10711684	10711835	ce.re29486.putative_enhancer	0	.
chrV	10711972	10712123	ce.re29487.putative_enhancer	0	.
chrV	10713966	10714117	ce.re29488.unknown_promoter	0	+
chrV	10714955	10715106	ce.re29489.unknown_promoter	0	+
chrV	10715367	10715518	ce.re29490.coding_promoter	0	-
chrV	10715898	10716049	ce.re29491.coding_promoter	0	-
chrV	10716317	10716468	ce.re29492.putative_enhancer	0	.
chrV	10716974	10717125	ce.re29493.coding_promoter	0	-
chrV	10717356	10717507	ce.re29494.coding_promoter	0	-
chrV	10718492	10718643	ce.re29495.putative_enhancer	0	.
chrV	10719127	10719278	ce.re29496.putative_enhancer	0	.
chrV	10719465	10719616	ce.re29497.putative_enhancer	0	.
chrV	10719873	10720024	ce.re29498.putative_enhancer	0	.
chrV	10720460	10720611	ce.re29499.putative_enhancer	0	.
chrV	10720914	10721065	ce.re29500.putative_enhancer	0	.
chrV	10721395	10721546	ce.re29501.putative_enhancer	0	.
chrV	10721901	10722052	ce.re29502.putative_enhancer	0	.
chrV	10722285	10722436	ce.re29503.putative_enhancer	0	.
chrV	10722692	10722843	ce.re29504.putative_enhancer	0	.
chrV	10722911	10723062	ce.re29505.putative_enhancer	0	.
chrV	10723339	10723490	ce.re29506.unknown_promoter	0	+
chrV	10723723	10723874	ce.re29507.putative_enhancer	0	.
chrV	10724601	10724752	ce.re29508.putative_enhancer	0	.
chrV	10724888	10725039	ce.re29509.putative_enhancer	0	.
chrV	10725563	10725714	ce.re29510.putative_enhancer	0	.
chrV	10726281	10726432	ce.re29511.other_element	0	.
chrV	10726823	10726974	ce.re29512.putative_enhancer	0	.
chrV	10727293	10727444	ce.re29513.putative_enhancer	0	.
chrV	10727806	10727957	ce.re29514.putative_enhancer	0	.
chrV	10729089	10729240	ce.re29515.putative_enhancer	0	.
chrV	10729498	10729649	ce.re29516.putative_enhancer	0	.
chrV	10729976	10730127	ce.re29517.other_element	0	.
chrV	10730866	10731017	ce.re29518.putative_enhancer	0	.
chrV	10731190	10731341	ce.re29519.putative_enhancer	0	.
chrV	10732099	10732250	ce.re29520.putative_enhancer	0	.
chrV	10732807	10732958	ce.re29521.putative_enhancer	0	.
chrV	10733311	10733462	ce.re29522.other_element	0	.
chrV	10736861	10737012	ce.re29523.coding_promoter	0	.
chrV	10741657	10741808	ce.re29524.coding_promoter	0	-
chrV	10747793	10747944	ce.re29525.coding_promoter	0	+
chrV	10749962	10750113	ce.re29526.other_element	0	.
chrV	10750718	10750869	ce.re29527.coding_promoter	0	-
chrV	10756061	10756212	ce.re29528.coding_promoter	0	+
chrV	10757227	10757378	ce.re29529.coding_promoter	0	.
chrV	10757543	10757694	ce.re29530.putative_enhancer	0	.
chrV	10758576	10758727	ce.re29531.putative_enhancer	0	.
chrV	10770168	10770319	ce.re29532.coding_promoter	0	.
chrV	10772040	10772191	ce.re29533.non-coding_RNA	0	+
chrV	10776156	10776307	ce.re29534.putative_enhancer	0	.
chrV	10776788	10776939	ce.re29535.coding_promoter	0	-
chrV	10778021	10778172	ce.re29536.putative_enhancer	0	.
chrV	10782781	10782932	ce.re29537.other_element	0	.
chrV	10784157	10784308	ce.re29538.coding_promoter	0	.
chrV	10784431	10784582	ce.re29539.putative_enhancer	0	.
chrV	10790942	10791093	ce.re29540.coding_promoter	0	-
chrV	10791733	10791884	ce.re29541.putative_enhancer	0	.
chrV	10792802	10792953	ce.re29542.coding_promoter	0	-
chrV	10793683	10793834	ce.re29543.coding_promoter	0	+
chrV	10795565	10795716	ce.re29544.coding_promoter	0	+
chrV	10795871	10796022	ce.re29545.putative_enhancer	0	.
chrV	10801258	10801409	ce.re29546.coding_promoter	0	-
chrV	10802156	10802307	ce.re29547.unknown_promoter	0	+
chrV	10808069	10808220	ce.re29548.coding_promoter	0	-
chrV	10809024	10809175	ce.re29549.putative_enhancer	0	.
chrV	10813539	10813690	ce.re29550.coding_promoter	0	.
chrV	10813818	10813969	ce.re29551.coding_promoter	0	.
chrV	10817520	10817671	ce.re29552.coding_promoter	0	+
chrV	10819833	10819984	ce.re29553.putative_enhancer	0	.
chrV	10820246	10820397	ce.re29554.putative_enhancer	0	.
chrV	10833263	10833414	ce.re29555.putative_enhancer	0	.
chrV	10833689	10833840	ce.re29556.putative_enhancer	0	.
chrV	10834485	10834636	ce.re29557.putative_enhancer	0	.
chrV	10834842	10834993	ce.re29558.unknown_promoter	0	-
chrV	10835534	10835685	ce.re29559.putative_enhancer	0	.
chrV	10838175	10838326	ce.re29560.putative_enhancer	0	.
chrV	10840402	10840553	ce.re29561.putative_enhancer	0	.
chrV	10855472	10855623	ce.re29562.coding_promoter	0	-
chrV	10855821	10855972	ce.re29563.other_element	0	.
chrV	10856173	10856324	ce.re29564.putative_enhancer	0	.
chrV	10857106	10857257	ce.re29565.putative_enhancer	0	.
chrV	10857262	10857413	ce.re29566.putative_enhancer	0	.
chrV	10857491	10857642	ce.re29567.other_element	0	.
chrV	10858142	10858293	ce.re29568.putative_enhancer	0	.
chrV	10858482	10858633	ce.re29569.putative_enhancer	0	.
chrV	10858654	10858805	ce.re29570.putative_enhancer	0	.
chrV	10859389	10859540	ce.re29571.putative_enhancer	0	.
chrV	10859952	10860103	ce.re29572.putative_enhancer	0	.
chrV	10860730	10860881	ce.re29573.putative_enhancer	0	.
chrV	10861687	10861838	ce.re29574.putative_enhancer	0	.
chrV	10861987	10862138	ce.re29575.putative_enhancer	0	.
chrV	10866518	10866669	ce.re29576.putative_enhancer	0	.
chrV	10867636	10867787	ce.re29577.putative_enhancer	0	.
chrV	10869354	10869505	ce.re29578.putative_enhancer	0	.
chrV	10869970	10870121	ce.re29579.putative_enhancer	0	.
chrV	10870190	10870341	ce.re29580.putative_enhancer	0	.
chrV	10870817	10870968	ce.re29581.other_element	0	.
chrV	10871468	10871619	ce.re29582.coding_promoter	0	-
chrV	10873352	10873503	ce.re29583.putative_enhancer	0	.
chrV	10875406	10875557	ce.re29584.putative_enhancer	0	.
chrV	10876587	10876738	ce.re29585.unknown_promoter	0	+
chrV	10877983	10878134	ce.re29586.putative_enhancer	0	.
chrV	10878288	10878439	ce.re29587.coding_promoter	0	-
chrV	10878524	10878675	ce.re29588.coding_promoter	0	-
chrV	10879384	10879535	ce.re29589.coding_promoter	0	-
chrV	10880358	10880509	ce.re29590.coding_promoter	0	+
chrV	10886499	10886650	ce.re29591.coding_promoter	0	+
chrV	10888330	10888481	ce.re29592.putative_enhancer	0	.
chrV	10891104	10891255	ce.re29593.coding_promoter	0	-
chrV	10894726	10894877	ce.re29594.coding_promoter	0	.
chrV	10895136	10895287	ce.re29595.other_element	0	.
chrV	10895983	10896134	ce.re29596.putative_enhancer	0	.
chrV	10897289	10897440	ce.re29597.coding_promoter	0	-
chrV	10898331	10898482	ce.re29598.coding_promoter	0	+
chrV	10898709	10898860	ce.re29599.putative_enhancer	0	.
chrV	10899505	10899656	ce.re29600.putative_enhancer	0	.
chrV	10901231	10901382	ce.re29601.coding_promoter	0	-
chrV	10903669	10903820	ce.re29602.coding_promoter	0	+
chrV	10904188	10904339	ce.re29603.coding_promoter	0	-
chrV	10904976	10905127	ce.re29604.unknown_promoter	0	-
chrV	10905923	10906074	ce.re29605.putative_enhancer	0	.
chrV	10916072	10916223	ce.re29606.coding_promoter	0	-
chrV	10917504	10917655	ce.re29607.other_element	0	.
chrV	10925004	10925155	ce.re29608.coding_promoter	0	+
chrV	10925752	10925903	ce.re29609.coding_promoter	0	-
chrV	10928716	10928867	ce.re29610.other_element	0	.
chrV	10929318	10929469	ce.re29611.coding_promoter	0	+
chrV	10932237	10932388	ce.re29612.coding_promoter	0	+
chrV	10932554	10932705	ce.re29613.coding_promoter	0	+
chrV	10933770	10933921	ce.re29614.putative_enhancer	0	.
chrV	10935434	10935585	ce.re29615.other_element	0	.
chrV	10936230	10936381	ce.re29616.other_element	0	.
chrV	10936783	10936934	ce.re29617.coding_promoter	0	.
chrV	10937435	10937586	ce.re29618.pseudogene_promoter	0	+
chrV	10937778	10937929	ce.re29619.other_element	0	.
chrV	10938809	10938960	ce.re29620.coding_promoter	0	-
chrV	10940150	10940301	ce.re29621.coding_promoter	0	+
chrV	10940259	10940410	ce.re29622.coding_promoter	0	+
chrV	10940617	10940768	ce.re29623.coding_promoter	0	.
chrV	10940864	10941015	ce.re29624.coding_promoter	0	-
chrV	10941289	10941440	ce.re29625.coding_promoter	0	+
chrV	10942211	10942362	ce.re29626.unknown_promoter	0	-
chrV	10951423	10951574	ce.re29627.putative_enhancer	0	.
chrV	10951849	10952000	ce.re29628.coding_promoter	0	+
chrV	10952232	10952383	ce.re29629.putative_enhancer	0	.
chrV	10952412	10952563	ce.re29630.putative_enhancer	0	.
chrV	10953563	10953714	ce.re29631.other_element	0	.
chrV	10954916	10955067	ce.re29632.coding_promoter	0	.
chrV	10955797	10955948	ce.re29633.coding_promoter	0	.
chrV	10956091	10956242	ce.re29634.other_element	0	.
chrV	10960677	10960828	ce.re29635.coding_promoter	0	-
chrV	10961448	10961599	ce.re29636.coding_promoter	0	+
chrV	10961643	10961794	ce.re29637.coding_promoter	0	.
chrV	10965167	10965318	ce.re29638.putative_enhancer	0	.
chrV	10965632	10965783	ce.re29639.coding_promoter	0	.
chrV	10968116	10968267	ce.re29640.putative_enhancer	0	.
chrV	10968558	10968709	ce.re29641.other_element	0	.
chrV	10969405	10969556	ce.re29642.other_element	0	.
chrV	10971104	10971255	ce.re29643.putative_enhancer	0	.
chrV	11000784	11000935	ce.re29644.coding_promoter	0	-
chrV	11005354	11005505	ce.re29645.unknown_promoter	0	+
chrV	11007558	11007709	ce.re29646.putative_enhancer	0	.
chrV	11007836	11007987	ce.re29647.putative_enhancer	0	.
chrV	11009074	11009225	ce.re29648.putative_enhancer	0	.
chrV	11009267	11009418	ce.re29649.putative_enhancer	0	.
chrV	11012510	11012661	ce.re29650.coding_promoter	0	-
chrV	11016054	11016205	ce.re29651.other_element	0	.
chrV	11017057	11017208	ce.re29652.coding_promoter	0	-
chrV	11017453	11017604	ce.re29653.putative_enhancer	0	.
chrV	11019798	11019949	ce.re29654.other_element	0	.
chrV	11023290	11023441	ce.re29655.coding_promoter	0	-
chrV	11026873	11027024	ce.re29656.putative_enhancer	0	.
chrV	11029424	11029575	ce.re29657.coding_promoter	0	-
chrV	11029835	11029986	ce.re29658.unknown_promoter	0	+
chrV	11032512	11032663	ce.re29659.other_element	0	.
chrV	11033600	11033751	ce.re29660.putative_enhancer	0	.
chrV	11034845	11034996	ce.re29661.coding_promoter	0	-
chrV	11036212	11036363	ce.re29662.coding_promoter	0	-
chrV	11039522	11039673	ce.re29663.coding_promoter	0	-
chrV	11039778	11039929	ce.re29664.coding_promoter	0	+
chrV	11041096	11041247	ce.re29665.putative_enhancer	0	.
chrV	11042610	11042761	ce.re29666.coding_promoter	0	+
chrV	11044020	11044171	ce.re29667.coding_promoter	0	+
chrV	11046862	11047013	ce.re29668.coding_promoter	0	.
chrV	11049725	11049876	ce.re29669.putative_enhancer	0	.
chrV	11050995	11051146	ce.re29670.putative_enhancer	0	.
chrV	11052177	11052328	ce.re29671.coding_promoter	0	+
chrV	11053675	11053826	ce.re29672.coding_promoter	0	+
chrV	11060722	11060873	ce.re29673.putative_enhancer	0	.
chrV	11061463	11061614	ce.re29674.putative_enhancer	0	.
chrV	11062010	11062161	ce.re29675.coding_promoter	0	-
chrV	11069424	11069575	ce.re29676.putative_enhancer	0	.
chrV	11070456	11070607	ce.re29677.coding_promoter	0	-
chrV	11070857	11071008	ce.re29678.other_element	0	.
chrV	11073447	11073598	ce.re29679.coding_promoter	0	+
chrV	11073976	11074127	ce.re29680.putative_enhancer	0	.
chrV	11074556	11074707	ce.re29681.coding_promoter	0	-
chrV	11075294	11075445	ce.re29682.putative_enhancer	0	.
chrV	11075721	11075872	ce.re29683.coding_promoter	0	+
chrV	11076492	11076643	ce.re29684.putative_enhancer	0	.
chrV	11076892	11077043	ce.re29685.putative_enhancer	0	.
chrV	11077226	11077377	ce.re29686.putative_enhancer	0	.
chrV	11077593	11077744	ce.re29687.putative_enhancer	0	.
chrV	11077961	11078112	ce.re29688.putative_enhancer	0	.
chrV	11078483	11078634	ce.re29689.coding_promoter	0	.
chrV	11078872	11079023	ce.re29690.putative_enhancer	0	.
chrV	11079265	11079416	ce.re29691.coding_promoter	0	-
chrV	11079789	11079940	ce.re29692.putative_enhancer	0	.
chrV	11080452	11080603	ce.re29693.coding_promoter	0	.
chrV	11080815	11080966	ce.re29694.coding_promoter	0	+
chrV	11082036	11082187	ce.re29695.other_element	0	.
chrV	11082238	11082389	ce.re29696.putative_enhancer	0	.
chrV	11082607	11082758	ce.re29697.unknown_promoter	0	-
chrV	11083049	11083200	ce.re29698.putative_enhancer	0	.
chrV	11083857	11084008	ce.re29699.unknown_promoter	0	.
chrV	11087383	11087534	ce.re29700.coding_promoter	0	+
chrV	11092645	11092796	ce.re29701.putative_enhancer	0	.
chrV	11093603	11093754	ce.re29702.coding_promoter	0	-
chrV	11094844	11094995	ce.re29703.other_element	0	.
chrV	11095486	11095637	ce.re29704.putative_enhancer	0	.
chrV	11096108	11096259	ce.re29705.coding_promoter	0	-
chrV	11112894	11113045	ce.re29706.putative_enhancer	0	.
chrV	11113295	11113446	ce.re29707.coding_promoter	0	.
chrV	11113927	11114078	ce.re29708.putative_enhancer	0	.
chrV	11121373	11121524	ce.re29709.unknown_promoter	0	+
chrV	11122552	11122703	ce.re29710.coding_promoter	0	-
chrV	11122966	11123117	ce.re29711.putative_enhancer	0	.
chrV	11124060	11124211	ce.re29712.coding_promoter	0	.
chrV	11124705	11124856	ce.re29713.other_element	0	.
chrV	11125253	11125404	ce.re29714.putative_enhancer	0	.
chrV	11140437	11140588	ce.re29715.putative_enhancer	0	.
chrV	11142544	11142695	ce.re29716.other_element	0	.
chrV	11146821	11146972	ce.re29717.coding_promoter	0	+
chrV	11147215	11147366	ce.re29718.coding_promoter	0	.
chrV	11148112	11148263	ce.re29719.putative_enhancer	0	.
chrV	11149085	11149236	ce.re29720.putative_enhancer	0	.
chrV	11169289	11169440	ce.re29721.coding_promoter	0	+
chrV	11169758	11169909	ce.re29722.putative_enhancer	0	.
chrV	11171946	11172097	ce.re29723.coding_promoter	0	+
chrV	11174795	11174946	ce.re29724.non-coding_RNA	0	-
chrV	11175655	11175806	ce.re29725.non-coding_RNA	0	-
chrV	11176825	11176976	ce.re29726.putative_enhancer	0	.
chrV	11177185	11177336	ce.re29727.other_element	0	.
chrV	11180875	11181026	ce.re29728.putative_enhancer	0	.
chrV	11181140	11181291	ce.re29729.coding_promoter	0	-
chrV	11182932	11183083	ce.re29730.coding_promoter	0	+
chrV	11196718	11196869	ce.re29731.putative_enhancer	0	.
chrV	11197056	11197207	ce.re29732.putative_enhancer	0	.
chrV	11197962	11198113	ce.re29733.putative_enhancer	0	.
chrV	11198194	11198345	ce.re29734.coding_promoter	0	-
chrV	11198687	11198838	ce.re29735.putative_enhancer	0	.
chrV	11198896	11199047	ce.re29736.putative_enhancer	0	.
chrV	11199566	11199717	ce.re29737.coding_promoter	0	.
chrV	11199781	11199932	ce.re29738.coding_promoter	0	-
chrV	11202345	11202496	ce.re29739.coding_promoter	0	+
chrV	11203087	11203238	ce.re29740.putative_enhancer	0	.
chrV	11203840	11203991	ce.re29741.putative_enhancer	0	.
chrV	11205754	11205905	ce.re29742.coding_promoter	0	+
chrV	11206189	11206340	ce.re29743.putative_enhancer	0	.
chrV	11206553	11206704	ce.re29744.putative_enhancer	0	.
chrV	11207011	11207162	ce.re29745.putative_enhancer	0	.
chrV	11207787	11207938	ce.re29746.putative_enhancer	0	.
chrV	11208725	11208876	ce.re29747.putative_enhancer	0	.
chrV	11209337	11209488	ce.re29748.putative_enhancer	0	.
chrV	11209610	11209761	ce.re29749.other_element	0	.
chrV	11210187	11210338	ce.re29750.putative_enhancer	0	.
chrV	11211514	11211665	ce.re29751.coding_promoter	0	+
chrV	11211953	11212104	ce.re29752.putative_enhancer	0	.
chrV	11212403	11212554	ce.re29753.putative_enhancer	0	.
chrV	11212595	11212746	ce.re29754.putative_enhancer	0	.
chrV	11212873	11213024	ce.re29755.putative_enhancer	0	.
chrV	11214258	11214409	ce.re29756.putative_enhancer	0	.
chrV	11216966	11217117	ce.re29757.putative_enhancer	0	.
chrV	11217475	11217626	ce.re29758.coding_promoter	0	+
chrV	11219923	11220074	ce.re29759.putative_enhancer	0	.
chrV	11220528	11220679	ce.re29760.coding_promoter	0	+
chrV	11220862	11221013	ce.re29761.coding_promoter	0	+
chrV	11221047	11221198	ce.re29762.coding_promoter	0	+
chrV	11221976	11222127	ce.re29763.putative_enhancer	0	.
chrV	11226174	11226325	ce.re29764.coding_promoter	0	-
chrV	11228822	11228973	ce.re29765.coding_promoter	0	-
chrV	11229259	11229410	ce.re29766.coding_promoter	0	-
chrV	11229581	11229732	ce.re29767.coding_promoter	0	-
chrV	11230021	11230172	ce.re29768.putative_enhancer	0	.
chrV	11231267	11231418	ce.re29769.putative_enhancer	0	.
chrV	11231873	11232024	ce.re29770.putative_enhancer	0	.
chrV	11232156	11232307	ce.re29771.other_element	0	.
chrV	11233274	11233425	ce.re29772.coding_promoter	0	+
chrV	11233727	11233878	ce.re29773.other_element	0	.
chrV	11235842	11235993	ce.re29774.putative_enhancer	0	.
chrV	11236121	11236272	ce.re29775.other_element	0	.
chrV	11237057	11237208	ce.re29776.putative_enhancer	0	.
chrV	11239307	11239458	ce.re29777.coding_promoter	0	.
chrV	11259024	11259175	ce.re29778.coding_promoter	0	-
chrV	11265627	11265778	ce.re29779.coding_promoter	0	.
chrV	11273007	11273158	ce.re29780.coding_promoter	0	+
chrV	11273759	11273910	ce.re29781.other_element	0	.
chrV	11274489	11274640	ce.re29782.putative_enhancer	0	.
chrV	11278176	11278327	ce.re29783.putative_enhancer	0	.
chrV	11279239	11279390	ce.re29784.putative_enhancer	0	.
chrV	11279643	11279794	ce.re29785.coding_promoter	0	+
chrV	11280170	11280321	ce.re29786.putative_enhancer	0	.
chrV	11280914	11281065	ce.re29787.putative_enhancer	0	.
chrV	11281499	11281650	ce.re29788.putative_enhancer	0	.
chrV	11281943	11282094	ce.re29789.putative_enhancer	0	.
chrV	11292853	11293004	ce.re29790.putative_enhancer	0	.
chrV	11299563	11299714	ce.re29791.putative_enhancer	0	.
chrV	11307878	11308029	ce.re29792.putative_enhancer	0	.
chrV	11309017	11309168	ce.re29793.coding_promoter	0	-
chrV	11310691	11310842	ce.re29794.coding_promoter	0	+
chrV	11310944	11311095	ce.re29795.coding_promoter	0	+
chrV	11311186	11311337	ce.re29796.coding_promoter	0	+
chrV	11313049	11313200	ce.re29797.putative_enhancer	0	.
chrV	11314131	11314282	ce.re29798.non-coding_RNA	0	+
chrV	11314653	11314804	ce.re29799.other_element	0	.
chrV	11315529	11315680	ce.re29800.other_element	0	.
chrV	11316332	11316483	ce.re29801.putative_enhancer	0	.
chrV	11321148	11321299	ce.re29802.putative_enhancer	0	.
chrV	11321759	11321910	ce.re29803.coding_promoter	0	-
chrV	11327109	11327260	ce.re29804.coding_promoter	0	-
chrV	11328815	11328966	ce.re29805.coding_promoter	0	+
chrV	11331918	11332069	ce.re29806.putative_enhancer	0	.
chrV	11335143	11335294	ce.re29807.coding_promoter	0	-
chrV	11335805	11335956	ce.re29808.putative_enhancer	0	.
chrV	11336136	11336287	ce.re29809.putative_enhancer	0	.
chrV	11336808	11336959	ce.re29810.putative_enhancer	0	.
chrV	11337325	11337476	ce.re29811.putative_enhancer	0	.
chrV	11337933	11338084	ce.re29812.coding_promoter	0	+
chrV	11338325	11338476	ce.re29813.putative_enhancer	0	.
chrV	11338888	11339039	ce.re29814.putative_enhancer	0	.
chrV	11339348	11339499	ce.re29815.putative_enhancer	0	.
chrV	11339931	11340082	ce.re29816.putative_enhancer	0	.
chrV	11340177	11340328	ce.re29817.putative_enhancer	0	.
chrV	11341380	11341531	ce.re29818.coding_promoter	0	+
chrV	11342777	11342928	ce.re29819.putative_enhancer	0	.
chrV	11343269	11343420	ce.re29820.putative_enhancer	0	.
chrV	11343608	11343759	ce.re29821.putative_enhancer	0	.
chrV	11344203	11344354	ce.re29822.putative_enhancer	0	.
chrV	11345003	11345154	ce.re29823.putative_enhancer	0	.
chrV	11347195	11347346	ce.re29824.other_element	0	.
chrV	11347791	11347942	ce.re29825.coding_promoter	0	-
chrV	11374731	11374882	ce.re29826.coding_promoter	0	+
chrV	11375330	11375481	ce.re29827.coding_promoter	0	+
chrV	11377848	11377999	ce.re29828.other_element	0	.
chrV	11379269	11379420	ce.re29829.unknown_promoter	0	+
chrV	11382081	11382232	ce.re29830.coding_promoter	0	+
chrV	11385184	11385335	ce.re29831.coding_promoter	0	+
chrV	11389859	11390010	ce.re29832.coding_promoter	0	-
chrV	11391152	11391303	ce.re29833.coding_promoter	0	-
chrV	11403191	11403342	ce.re29834.coding_promoter	0	.
chrV	11403789	11403940	ce.re29835.coding_promoter	0	+
chrV	11404652	11404803	ce.re29836.putative_enhancer	0	.
chrV	11405043	11405194	ce.re29837.putative_enhancer	0	.
chrV	11407369	11407520	ce.re29838.coding_promoter	0	+
chrV	11410932	11411083	ce.re29839.coding_promoter	0	.
chrV	11412263	11412414	ce.re29840.non-coding_RNA	0	-
chrV	11421005	11421156	ce.re29841.other_element	0	.
chrV	11421335	11421486	ce.re29842.other_element	0	.
chrV	11426610	11426761	ce.re29843.coding_promoter	0	+
chrV	11429899	11430050	ce.re29844.unknown_promoter	0	+
chrV	11435118	11435269	ce.re29845.putative_enhancer	0	.
chrV	11443663	11443814	ce.re29846.putative_enhancer	0	.
chrV	11444532	11444683	ce.re29847.putative_enhancer	0	.
chrV	11445473	11445624	ce.re29848.putative_enhancer	0	.
chrV	11446487	11446638	ce.re29849.coding_promoter	0	.
chrV	11453872	11454023	ce.re29850.unknown_promoter	0	+
chrV	11462884	11463035	ce.re29851.coding_promoter	0	+
chrV	11470344	11470495	ce.re29852.putative_enhancer	0	.
chrV	11478055	11478206	ce.re29853.coding_promoter	0	+
chrV	11482450	11482601	ce.re29854.other_element	0	.
chrV	11483125	11483276	ce.re29855.putative_enhancer	0	.
chrV	11483797	11483948	ce.re29856.coding_promoter	0	.
chrV	11488376	11488527	ce.re29857.non-coding_RNA	0	-
chrV	11490454	11490605	ce.re29858.coding_promoter	0	-
chrV	11492307	11492458	ce.re29859.other_element	0	.
chrV	11496527	11496678	ce.re29860.coding_promoter	0	-
chrV	11498491	11498642	ce.re29861.putative_enhancer	0	.
chrV	11499154	11499305	ce.re29862.putative_enhancer	0	.
chrV	11499412	11499563	ce.re29863.putative_enhancer	0	.
chrV	11499984	11500135	ce.re29864.putative_enhancer	0	.
chrV	11501150	11501301	ce.re29865.unknown_promoter	0	+
chrV	11501856	11502007	ce.re29866.coding_promoter	0	-
chrV	11502815	11502966	ce.re29867.putative_enhancer	0	.
chrV	11503210	11503361	ce.re29868.coding_promoter	0	-
chrV	11503449	11503600	ce.re29869.other_element	0	.
chrV	11503980	11504131	ce.re29870.other_element	0	.
chrV	11504881	11505032	ce.re29871.coding_promoter	0	-
chrV	11505113	11505264	ce.re29872.coding_promoter	0	.
chrV	11505915	11506066	ce.re29873.putative_enhancer	0	.
chrV	11506430	11506581	ce.re29874.putative_enhancer	0	.
chrV	11507518	11507669	ce.re29875.putative_enhancer	0	.
chrV	11507946	11508097	ce.re29876.putative_enhancer	0	.
chrV	11508441	11508592	ce.re29877.coding_promoter	0	+
chrV	11508866	11509017	ce.re29878.putative_enhancer	0	.
chrV	11510406	11510557	ce.re29879.putative_enhancer	0	.
chrV	11513492	11513643	ce.re29880.coding_promoter	0	-
chrV	11514790	11514941	ce.re29881.coding_promoter	0	-
chrV	11516298	11516449	ce.re29882.coding_promoter	0	-
chrV	11517890	11518041	ce.re29883.coding_promoter	0	-
chrV	11521558	11521709	ce.re29884.coding_promoter	0	+
chrV	11523464	11523615	ce.re29885.other_element	0	.
chrV	11524246	11524397	ce.re29886.putative_enhancer	0	.
chrV	11525417	11525568	ce.re29887.coding_promoter	0	+
chrV	11527103	11527254	ce.re29888.putative_enhancer	0	.
chrV	11528816	11528967	ce.re29889.putative_enhancer	0	.
chrV	11529394	11529545	ce.re29890.coding_promoter	0	+
chrV	11529674	11529825	ce.re29891.putative_enhancer	0	.
chrV	11530676	11530827	ce.re29892.coding_promoter	0	+
chrV	11531163	11531314	ce.re29893.putative_enhancer	0	.
chrV	11531936	11532087	ce.re29894.putative_enhancer	0	.
chrV	11532323	11532474	ce.re29895.coding_promoter	0	+
chrV	11533045	11533196	ce.re29896.putative_enhancer	0	.
chrV	11534601	11534752	ce.re29897.putative_enhancer	0	.
chrV	11534912	11535063	ce.re29898.unknown_promoter	0	-
chrV	11535595	11535746	ce.re29899.putative_enhancer	0	.
chrV	11535773	11535924	ce.re29900.unknown_promoter	0	-
chrV	11536078	11536229	ce.re29901.putative_enhancer	0	.
chrV	11536484	11536635	ce.re29902.putative_enhancer	0	.
chrV	11536858	11537009	ce.re29903.putative_enhancer	0	.
chrV	11537499	11537650	ce.re29904.putative_enhancer	0	.
chrV	11537898	11538049	ce.re29905.putative_enhancer	0	.
chrV	11538615	11538766	ce.re29906.putative_enhancer	0	.
chrV	11539012	11539163	ce.re29907.putative_enhancer	0	.
chrV	11541381	11541532	ce.re29908.other_element	0	.
chrV	11541715	11541866	ce.re29909.putative_enhancer	0	.
chrV	11543512	11543663	ce.re29910.coding_promoter	0	+
chrV	11543682	11543833	ce.re29911.coding_promoter	0	+
chrV	11549148	11549299	ce.re29912.coding_promoter	0	+
chrV	11554389	11554540	ce.re29913.coding_promoter	0	+
chrV	11569318	11569469	ce.re29914.coding_promoter	0	+
chrV	11569902	11570053	ce.re29915.coding_promoter	0	.
chrV	11570041	11570192	ce.re29916.coding_promoter	0	.
chrV	11570353	11570504	ce.re29917.coding_promoter	0	-
chrV	11571385	11571536	ce.re29918.putative_enhancer	0	.
chrV	11572974	11573125	ce.re29919.coding_promoter	0	+
chrV	11573720	11573871	ce.re29920.putative_enhancer	0	.
chrV	11574728	11574879	ce.re29921.coding_promoter	0	+
chrV	11585304	11585455	ce.re29922.non-coding_RNA	0	-
chrV	11595240	11595391	ce.re29923.putative_enhancer	0	.
chrV	11603673	11603824	ce.re29924.putative_enhancer	0	.
chrV	11604075	11604226	ce.re29925.putative_enhancer	0	.
chrV	11604588	11604739	ce.re29926.unknown_promoter	0	+
chrV	11606471	11606622	ce.re29927.coding_promoter	0	-
chrV	11610198	11610349	ce.re29928.coding_promoter	0	-
chrV	11610582	11610733	ce.re29929.coding_promoter	0	+
chrV	11614742	11614893	ce.re29930.putative_enhancer	0	.
chrV	11614973	11615124	ce.re29931.putative_enhancer	0	.
chrV	11616075	11616226	ce.re29932.coding_promoter	0	+
chrV	11616444	11616595	ce.re29933.putative_enhancer	0	.
chrV	11616833	11616984	ce.re29934.putative_enhancer	0	.
chrV	11618610	11618761	ce.re29935.other_element	0	.
chrV	11620053	11620204	ce.re29936.putative_enhancer	0	.
chrV	11621364	11621515	ce.re29937.coding_promoter	0	-
chrV	11627955	11628106	ce.re29938.unknown_promoter	0	+
chrV	11629108	11629259	ce.re29939.putative_enhancer	0	.
chrV	11629520	11629671	ce.re29940.coding_promoter	0	-
chrV	11630013	11630164	ce.re29941.putative_enhancer	0	.
chrV	11631157	11631308	ce.re29942.other_element	0	.
chrV	11638629	11638780	ce.re29943.putative_enhancer	0	.
chrV	11639136	11639287	ce.re29944.putative_enhancer	0	.
chrV	11641242	11641393	ce.re29945.coding_promoter	0	-
chrV	11641506	11641657	ce.re29946.coding_promoter	0	-
chrV	11644268	11644419	ce.re29947.coding_promoter	0	+
chrV	11647971	11648122	ce.re29948.putative_enhancer	0	.
chrV	11648556	11648707	ce.re29949.putative_enhancer	0	.
chrV	11649413	11649564	ce.re29950.unknown_promoter	0	-
chrV	11649797	11649948	ce.re29951.putative_enhancer	0	.
chrV	11650870	11651021	ce.re29952.coding_promoter	0	-
chrV	11654642	11654793	ce.re29953.other_element	0	.
chrV	11655105	11655256	ce.re29954.putative_enhancer	0	.
chrV	11655366	11655517	ce.re29955.other_element	0	.
chrV	11656533	11656684	ce.re29956.putative_enhancer	0	.
chrV	11658235	11658386	ce.re29957.putative_enhancer	0	.
chrV	11658610	11658761	ce.re29958.putative_enhancer	0	.
chrV	11659724	11659875	ce.re29959.putative_enhancer	0	.
chrV	11660093	11660244	ce.re29960.putative_enhancer	0	.
chrV	11660665	11660816	ce.re29961.putative_enhancer	0	.
chrV	11661309	11661460	ce.re29962.putative_enhancer	0	.
chrV	11661945	11662096	ce.re29963.putative_enhancer	0	.
chrV	11662895	11663046	ce.re29964.putative_enhancer	0	.
chrV	11665067	11665218	ce.re29965.coding_promoter	0	-
chrV	11666980	11667131	ce.re29966.putative_enhancer	0	.
chrV	11667366	11667517	ce.re29967.coding_promoter	0	+
chrV	11672503	11672654	ce.re29968.coding_promoter	0	-
chrV	11673356	11673507	ce.re29969.coding_promoter	0	+
chrV	11674059	11674210	ce.re29970.coding_promoter	0	+
chrV	11674740	11674891	ce.re29971.putative_enhancer	0	.
chrV	11675012	11675163	ce.re29972.coding_promoter	0	+
chrV	11675144	11675295	ce.re29973.putative_enhancer	0	.
chrV	11675918	11676069	ce.re29974.putative_enhancer	0	.
chrV	11676587	11676738	ce.re29975.unknown_promoter	0	-
chrV	11676823	11676974	ce.re29976.putative_enhancer	0	.
chrV	11677606	11677757	ce.re29977.putative_enhancer	0	.
chrV	11678091	11678242	ce.re29978.putative_enhancer	0	.
chrV	11679149	11679300	ce.re29979.putative_enhancer	0	.
chrV	11679717	11679868	ce.re29980.putative_enhancer	0	.
chrV	11680455	11680606	ce.re29981.putative_enhancer	0	.
chrV	11680900	11681051	ce.re29982.putative_enhancer	0	.
chrV	11681455	11681606	ce.re29983.coding_promoter	0	+
chrV	11682967	11683118	ce.re29984.putative_enhancer	0	.
chrV	11684923	11685074	ce.re29985.putative_enhancer	0	.
chrV	11691671	11691822	ce.re29986.coding_promoter	0	-
chrV	11692830	11692981	ce.re29987.other_element	0	.
chrV	11693340	11693491	ce.re29988.putative_enhancer	0	.
chrV	11694372	11694523	ce.re29989.other_element	0	.
chrV	11698846	11698997	ce.re29990.putative_enhancer	0	.
chrV	11699674	11699825	ce.re29991.putative_enhancer	0	.
chrV	11699996	11700147	ce.re29992.putative_enhancer	0	.
chrV	11701364	11701515	ce.re29993.putative_enhancer	0	.
chrV	11703545	11703696	ce.re29994.putative_enhancer	0	.
chrV	11704088	11704239	ce.re29995.putative_enhancer	0	.
chrV	11705146	11705297	ce.re29996.putative_enhancer	0	.
chrV	11705532	11705683	ce.re29997.coding_promoter	0	-
chrV	11707193	11707344	ce.re29998.putative_enhancer	0	.
chrV	11707755	11707906	ce.re29999.putative_enhancer	0	.
chrV	11709527	11709678	ce.re30000.putative_enhancer	0	.
chrV	11710265	11710416	ce.re30001.putative_enhancer	0	.
chrV	11711310	11711461	ce.re30002.putative_enhancer	0	.
chrV	11712711	11712862	ce.re30003.putative_enhancer	0	.
chrV	11717033	11717184	ce.re30004.unknown_promoter	0	-
chrV	11723010	11723161	ce.re30005.putative_enhancer	0	.
chrV	11730918	11731069	ce.re30006.coding_promoter	0	-
chrV	11731429	11731580	ce.re30007.putative_enhancer	0	.
chrV	11733644	11733795	ce.re30008.coding_promoter	0	-
chrV	11737490	11737641	ce.re30009.coding_promoter	0	.
chrV	11737996	11738147	ce.re30010.coding_promoter	0	+
chrV	11738854	11739005	ce.re30011.coding_promoter	0	+
chrV	11739990	11740141	ce.re30012.coding_promoter	0	+
chrV	11741180	11741331	ce.re30013.putative_enhancer	0	.
chrV	11744674	11744825	ce.re30014.other_element	0	.
chrV	11751611	11751762	ce.re30015.unknown_promoter	0	-
chrV	11755406	11755557	ce.re30016.coding_promoter	0	+
chrV	11755927	11756078	ce.re30017.putative_enhancer	0	.
chrV	11756239	11756390	ce.re30018.putative_enhancer	0	.
chrV	11762992	11763143	ce.re30019.coding_promoter	0	-
chrV	11764470	11764621	ce.re30020.coding_promoter	0	.
chrV	11764635	11764786	ce.re30021.coding_promoter	0	.
chrV	11765084	11765235	ce.re30022.coding_promoter	0	-
chrV	11770189	11770340	ce.re30023.coding_promoter	0	.
chrV	11770804	11770955	ce.re30024.other_element	0	.
chrV	11771056	11771207	ce.re30025.coding_promoter	0	+
chrV	11773114	11773265	ce.re30026.putative_enhancer	0	.
chrV	11773599	11773750	ce.re30027.coding_promoter	0	+
chrV	11774116	11774267	ce.re30028.putative_enhancer	0	.
chrV	11777963	11778114	ce.re30029.coding_promoter	0	+
chrV	11779510	11779661	ce.re30030.putative_enhancer	0	.
chrV	11779911	11780062	ce.re30031.putative_enhancer	0	.
chrV	11780911	11781062	ce.re30032.coding_promoter	0	+
chrV	11782403	11782554	ce.re30033.putative_enhancer	0	.
chrV	11782863	11783014	ce.re30034.non-coding_RNA	0	+
chrV	11783458	11783609	ce.re30035.other_element	0	.
chrV	11787358	11787509	ce.re30036.putative_enhancer	0	.
chrV	11787877	11788028	ce.re30037.coding_promoter	0	.
chrV	11790668	11790819	ce.re30038.coding_promoter	0	+
chrV	11791526	11791677	ce.re30039.putative_enhancer	0	.
chrV	11792559	11792710	ce.re30040.putative_enhancer	0	.
chrV	11794237	11794388	ce.re30041.putative_enhancer	0	.
chrV	11794561	11794712	ce.re30042.other_element	0	.
chrV	11795491	11795642	ce.re30043.putative_enhancer	0	.
chrV	11796511	11796662	ce.re30044.putative_enhancer	0	.
chrV	11797499	11797650	ce.re30045.putative_enhancer	0	.
chrV	11798521	11798672	ce.re30046.other_element	0	.
chrV	11799435	11799586	ce.re30047.coding_promoter	0	+
chrV	11800250	11800401	ce.re30048.other_element	0	.
chrV	11800560	11800711	ce.re30049.other_element	0	.
chrV	11801128	11801279	ce.re30050.other_element	0	.
chrV	11801559	11801710	ce.re30051.putative_enhancer	0	.
chrV	11802609	11802760	ce.re30052.putative_enhancer	0	.
chrV	11803565	11803716	ce.re30053.other_element	0	.
chrV	11803793	11803944	ce.re30054.other_element	0	.
chrV	11810922	11811073	ce.re30055.putative_enhancer	0	.
chrV	11811943	11812094	ce.re30056.coding_promoter	0	-
chrV	11815664	11815815	ce.re30057.pseudogene_promoter	0	-
chrV	11816362	11816513	ce.re30058.other_element	0	.
chrV	11817573	11817724	ce.re30059.putative_enhancer	0	.
chrV	11818112	11818263	ce.re30060.putative_enhancer	0	.
chrV	11820329	11820480	ce.re30061.putative_enhancer	0	.
chrV	11820697	11820848	ce.re30062.unknown_promoter	0	+
chrV	11822575	11822726	ce.re30063.coding_promoter	0	-
chrV	11823096	11823247	ce.re30064.coding_promoter	0	-
chrV	11823568	11823719	ce.re30065.putative_enhancer	0	.
chrV	11824123	11824274	ce.re30066.putative_enhancer	0	.
chrV	11824698	11824849	ce.re30067.putative_enhancer	0	.
chrV	11825707	11825858	ce.re30068.coding_promoter	0	-
chrV	11827224	11827375	ce.re30069.coding_promoter	0	.
chrV	11827452	11827603	ce.re30070.putative_enhancer	0	.
chrV	11829474	11829625	ce.re30071.coding_promoter	0	+
chrV	11834537	11834688	ce.re30072.other_element	0	.
chrV	11836201	11836352	ce.re30073.coding_promoter	0	+
chrV	11836861	11837012	ce.re30074.putative_enhancer	0	.
chrV	11843708	11843859	ce.re30075.coding_promoter	0	-
chrV	11844483	11844634	ce.re30076.coding_promoter	0	-
chrV	11844975	11845126	ce.re30077.coding_promoter	0	.
chrV	11845633	11845784	ce.re30078.coding_promoter	0	+
chrV	11847072	11847223	ce.re30079.other_element	0	.
chrV	11849516	11849667	ce.re30080.putative_enhancer	0	.
chrV	11850449	11850600	ce.re30081.putative_enhancer	0	.
chrV	11850958	11851109	ce.re30082.putative_enhancer	0	.
chrV	11852206	11852357	ce.re30083.coding_promoter	0	+
chrV	11853807	11853958	ce.re30084.putative_enhancer	0	.
chrV	11856394	11856545	ce.re30085.putative_enhancer	0	.
chrV	11857176	11857327	ce.re30086.putative_enhancer	0	.
chrV	11857887	11858038	ce.re30087.unknown_promoter	0	-
chrV	11858485	11858636	ce.re30088.other_element	0	.
chrV	11859279	11859430	ce.re30089.putative_enhancer	0	.
chrV	11859575	11859726	ce.re30090.unknown_promoter	0	-
chrV	11860521	11860672	ce.re30091.coding_promoter	0	+
chrV	11862277	11862428	ce.re30092.putative_enhancer	0	.
chrV	11874026	11874177	ce.re30093.coding_promoter	0	+
chrV	11883248	11883399	ce.re30094.putative_enhancer	0	.
chrV	11885208	11885359	ce.re30095.coding_promoter	0	+
chrV	11886074	11886225	ce.re30096.putative_enhancer	0	.
chrV	11888043	11888194	ce.re30097.coding_promoter	0	+
chrV	11888730	11888881	ce.re30098.putative_enhancer	0	.
chrV	11889670	11889821	ce.re30099.putative_enhancer	0	.
chrV	11891215	11891366	ce.re30100.coding_promoter	0	-
chrV	11894244	11894395	ce.re30101.coding_promoter	0	+
chrV	11896623	11896774	ce.re30102.putative_enhancer	0	.
chrV	11897257	11897408	ce.re30103.putative_enhancer	0	.
chrV	11897758	11897909	ce.re30104.coding_promoter	0	+
chrV	11898252	11898403	ce.re30105.putative_enhancer	0	.
chrV	11899108	11899259	ce.re30106.coding_promoter	0	+
chrV	11899321	11899472	ce.re30107.coding_promoter	0	+
chrV	11899881	11900032	ce.re30108.putative_enhancer	0	.
chrV	11900256	11900407	ce.re30109.coding_promoter	0	+
chrV	11900671	11900822	ce.re30110.coding_promoter	0	+
chrV	11901677	11901828	ce.re30111.coding_promoter	0	+
chrV	11902230	11902381	ce.re30112.putative_enhancer	0	.
chrV	11916667	11916818	ce.re30113.putative_enhancer	0	.
chrV	11917062	11917213	ce.re30114.putative_enhancer	0	.
chrV	11917324	11917475	ce.re30115.coding_promoter	0	+
chrV	11917804	11917955	ce.re30116.putative_enhancer	0	.
chrV	11919781	11919932	ce.re30117.coding_promoter	0	+
chrV	11921358	11921509	ce.re30118.coding_promoter	0	+
chrV	11921584	11921735	ce.re30119.putative_enhancer	0	.
chrV	11922142	11922293	ce.re30120.putative_enhancer	0	.
chrV	11922378	11922529	ce.re30121.putative_enhancer	0	.
chrV	11922968	11923119	ce.re30122.putative_enhancer	0	.
chrV	11924370	11924521	ce.re30123.putative_enhancer	0	.
chrV	11924683	11924834	ce.re30124.putative_enhancer	0	.
chrV	11927400	11927551	ce.re30125.coding_promoter	0	.
chrV	11928955	11929106	ce.re30126.coding_promoter	0	+
chrV	11933272	11933423	ce.re30127.coding_promoter	0	-
chrV	11933552	11933703	ce.re30128.coding_promoter	0	.
chrV	11936602	11936753	ce.re30129.other_element	0	.
chrV	11941730	11941881	ce.re30130.coding_promoter	0	.
chrV	11944847	11944998	ce.re30131.coding_promoter	0	+
chrV	11945182	11945333	ce.re30132.putative_enhancer	0	.
chrV	11945925	11946076	ce.re30133.putative_enhancer	0	.
chrV	11946966	11947117	ce.re30134.putative_enhancer	0	.
chrV	11947408	11947559	ce.re30135.putative_enhancer	0	.
chrV	11947633	11947784	ce.re30136.putative_enhancer	0	.
chrV	11948422	11948573	ce.re30137.coding_promoter	0	+
chrV	11948760	11948911	ce.re30138.putative_enhancer	0	.
chrV	11949378	11949529	ce.re30139.putative_enhancer	0	.
chrV	11949599	11949750	ce.re30140.putative_enhancer	0	.
chrV	11949881	11950032	ce.re30141.putative_enhancer	0	.
chrV	11950635	11950786	ce.re30142.putative_enhancer	0	.
chrV	11951219	11951370	ce.re30143.putative_enhancer	0	.
chrV	11951417	11951568	ce.re30144.unknown_promoter	0	+
chrV	11952202	11952353	ce.re30145.putative_enhancer	0	.
chrV	11953059	11953210	ce.re30146.putative_enhancer	0	.
chrV	11953788	11953939	ce.re30147.putative_enhancer	0	.
chrV	11954467	11954618	ce.re30148.putative_enhancer	0	.
chrV	11954874	11955025	ce.re30149.putative_enhancer	0	.
chrV	11955669	11955820	ce.re30150.coding_promoter	0	+
chrV	11956931	11957082	ce.re30151.putative_enhancer	0	.
chrV	11957340	11957491	ce.re30152.putative_enhancer	0	.
chrV	11957806	11957957	ce.re30153.putative_enhancer	0	.
chrV	11958037	11958188	ce.re30154.coding_promoter	0	+
chrV	11959721	11959872	ce.re30155.putative_enhancer	0	.
chrV	11960159	11960310	ce.re30156.putative_enhancer	0	.
chrV	11960722	11960873	ce.re30157.putative_enhancer	0	.
chrV	11964197	11964348	ce.re30158.putative_enhancer	0	.
chrV	11975392	11975543	ce.re30159.coding_promoter	0	+
chrV	11976491	11976642	ce.re30160.putative_enhancer	0	.
chrV	11976906	11977057	ce.re30161.putative_enhancer	0	.
chrV	11978355	11978506	ce.re30162.putative_enhancer	0	.
chrV	11979499	11979650	ce.re30163.putative_enhancer	0	.
chrV	11980005	11980156	ce.re30164.coding_promoter	0	.
chrV	11982437	11982588	ce.re30165.coding_promoter	0	-
chrV	11982930	11983081	ce.re30166.putative_enhancer	0	.
chrV	11986211	11986362	ce.re30167.unknown_promoter	0	+
chrV	11986583	11986734	ce.re30168.coding_promoter	0	-
chrV	11987759	11987910	ce.re30169.putative_enhancer	0	.
chrV	11988163	11988314	ce.re30170.putative_enhancer	0	.
chrV	11989145	11989296	ce.re30171.putative_enhancer	0	.
chrV	11989993	11990144	ce.re30172.putative_enhancer	0	.
chrV	11990845	11990996	ce.re30173.putative_enhancer	0	.
chrV	11993822	11993973	ce.re30174.coding_promoter	0	.
chrV	12002029	12002180	ce.re30175.coding_promoter	0	.
chrV	12002980	12003131	ce.re30176.coding_promoter	0	+
chrV	12004173	12004324	ce.re30177.putative_enhancer	0	.
chrV	12011819	12011970	ce.re30178.coding_promoter	0	-
chrV	12013546	12013697	ce.re30179.coding_promoter	0	-
chrV	12019696	12019847	ce.re30180.coding_promoter	0	-
chrV	12021075	12021226	ce.re30181.coding_promoter	0	+
chrV	12021463	12021614	ce.re30182.putative_enhancer	0	.
chrV	12024384	12024535	ce.re30183.putative_enhancer	0	.
chrV	12025127	12025278	ce.re30184.putative_enhancer	0	.
chrV	12025433	12025584	ce.re30185.putative_enhancer	0	.
chrV	12025827	12025978	ce.re30186.putative_enhancer	0	.
chrV	12026060	12026211	ce.re30187.putative_enhancer	0	.
chrV	12027037	12027188	ce.re30188.coding_promoter	0	-
chrV	12028261	12028412	ce.re30189.putative_enhancer	0	.
chrV	12028605	12028756	ce.re30190.putative_enhancer	0	.
chrV	12030700	12030851	ce.re30191.coding_promoter	0	-
chrV	12031085	12031236	ce.re30192.putative_enhancer	0	.
chrV	12033991	12034142	ce.re30193.putative_enhancer	0	.
chrV	12034807	12034958	ce.re30194.putative_enhancer	0	.
chrV	12036326	12036477	ce.re30195.putative_enhancer	0	.
chrV	12036783	12036934	ce.re30196.putative_enhancer	0	.
chrV	12037421	12037572	ce.re30197.putative_enhancer	0	.
chrV	12037818	12037969	ce.re30198.putative_enhancer	0	.
chrV	12038340	12038491	ce.re30199.putative_enhancer	0	.
chrV	12038533	12038684	ce.re30200.putative_enhancer	0	.
chrV	12038919	12039070	ce.re30201.non-coding_RNA	0	-
chrV	12039785	12039936	ce.re30202.unknown_promoter	0	+
chrV	12039966	12040117	ce.re30203.unknown_promoter	0	+
chrV	12041201	12041352	ce.re30204.coding_promoter	0	.
chrV	12041493	12041644	ce.re30205.coding_promoter	0	+
chrV	12047848	12047999	ce.re30206.putative_enhancer	0	.
chrV	12053047	12053198	ce.re30207.other_element	0	.
chrV	12059842	12059993	ce.re30208.coding_promoter	0	-
chrV	12063559	12063710	ce.re30209.putative_enhancer	0	.
chrV	12065455	12065606	ce.re30210.coding_promoter	0	-
chrV	12065692	12065843	ce.re30211.putative_enhancer	0	.
chrV	12065994	12066145	ce.re30212.putative_enhancer	0	.
chrV	12066678	12066829	ce.re30213.putative_enhancer	0	.
chrV	12068527	12068678	ce.re30214.putative_enhancer	0	.
chrV	12071599	12071750	ce.re30215.coding_promoter	0	-
chrV	12072114	12072265	ce.re30216.putative_enhancer	0	.
chrV	12076099	12076250	ce.re30217.coding_promoter	0	-
chrV	12076364	12076515	ce.re30218.coding_promoter	0	-
chrV	12079789	12079940	ce.re30219.putative_enhancer	0	.
chrV	12080191	12080342	ce.re30220.putative_enhancer	0	.
chrV	12083064	12083215	ce.re30221.coding_promoter	0	+
chrV	12083460	12083611	ce.re30222.putative_enhancer	0	.
chrV	12084152	12084303	ce.re30223.coding_promoter	0	.
chrV	12086487	12086638	ce.re30224.putative_enhancer	0	.
chrV	12091464	12091615	ce.re30225.putative_enhancer	0	.
chrV	12091902	12092053	ce.re30226.coding_promoter	0	+
chrV	12093794	12093945	ce.re30227.coding_promoter	0	+
chrV	12094196	12094347	ce.re30228.coding_promoter	0	+
chrV	12096048	12096199	ce.re30229.coding_promoter	0	+
chrV	12098059	12098210	ce.re30230.coding_promoter	0	+
chrV	12100500	12100651	ce.re30231.other_element	0	.
chrV	12100889	12101040	ce.re30232.coding_promoter	0	+
chrV	12101523	12101674	ce.re30233.putative_enhancer	0	.
chrV	12104107	12104258	ce.re30234.coding_promoter	0	+
chrV	12107039	12107190	ce.re30235.coding_promoter	0	+
chrV	12107323	12107474	ce.re30236.putative_enhancer	0	.
chrV	12111140	12111291	ce.re30237.coding_promoter	0	-
chrV	12111600	12111751	ce.re30238.coding_promoter	0	-
chrV	12112275	12112426	ce.re30239.coding_promoter	0	+
chrV	12113641	12113792	ce.re30240.putative_enhancer	0	.
chrV	12113896	12114047	ce.re30241.putative_enhancer	0	.
chrV	12115309	12115460	ce.re30242.putative_enhancer	0	.
chrV	12117652	12117803	ce.re30243.other_element	0	.
chrV	12120317	12120468	ce.re30244.coding_promoter	0	-
chrV	12121522	12121673	ce.re30245.coding_promoter	0	+
chrV	12124474	12124625	ce.re30246.putative_enhancer	0	.
chrV	12127738	12127889	ce.re30247.other_element	0	.
chrV	12130332	12130483	ce.re30248.other_element	0	.
chrV	12132332	12132483	ce.re30249.putative_enhancer	0	.
chrV	12150699	12150850	ce.re30250.coding_promoter	0	-
chrV	12155191	12155342	ce.re30251.putative_enhancer	0	.
chrV	12157753	12157904	ce.re30252.putative_enhancer	0	.
chrV	12158024	12158175	ce.re30253.putative_enhancer	0	.
chrV	12158490	12158641	ce.re30254.coding_promoter	0	-
chrV	12160172	12160323	ce.re30255.coding_promoter	0	+
chrV	12161273	12161424	ce.re30256.coding_promoter	0	.
chrV	12180454	12180605	ce.re30257.other_element	0	.
chrV	12184451	12184602	ce.re30258.coding_promoter	0	-
chrV	12190675	12190826	ce.re30259.coding_promoter	0	+
chrV	12191068	12191219	ce.re30260.coding_promoter	0	+
chrV	12191693	12191844	ce.re30261.putative_enhancer	0	.
chrV	12194399	12194550	ce.re30262.coding_promoter	0	+
chrV	12195732	12195883	ce.re30263.putative_enhancer	0	.
chrV	12196055	12196206	ce.re30264.coding_promoter	0	-
chrV	12196754	12196905	ce.re30265.coding_promoter	0	-
chrV	12197178	12197329	ce.re30266.putative_enhancer	0	.
chrV	12198605	12198756	ce.re30267.coding_promoter	0	-
chrV	12199548	12199699	ce.re30268.putative_enhancer	0	.
chrV	12200508	12200659	ce.re30269.putative_enhancer	0	.
chrV	12203351	12203502	ce.re30270.putative_enhancer	0	.
chrV	12206132	12206283	ce.re30271.putative_enhancer	0	.
chrV	12206972	12207123	ce.re30272.other_element	0	.
chrV	12207504	12207655	ce.re30273.putative_enhancer	0	.
chrV	12208205	12208356	ce.re30274.putative_enhancer	0	.
chrV	12208866	12209017	ce.re30275.other_element	0	.
chrV	12210486	12210637	ce.re30276.putative_enhancer	0	.
chrV	12211240	12211391	ce.re30277.putative_enhancer	0	.
chrV	12212542	12212693	ce.re30278.other_element	0	.
chrV	12213079	12213230	ce.re30279.coding_promoter	0	+
chrV	12214999	12215150	ce.re30280.putative_enhancer	0	.
chrV	12217338	12217489	ce.re30281.putative_enhancer	0	.
chrV	12219301	12219452	ce.re30282.putative_enhancer	0	.
chrV	12220224	12220375	ce.re30283.putative_enhancer	0	.
chrV	12220943	12221094	ce.re30284.putative_enhancer	0	.
chrV	12222851	12223002	ce.re30285.putative_enhancer	0	.
chrV	12224696	12224847	ce.re30286.other_element	0	.
chrV	12233572	12233723	ce.re30287.putative_enhancer	0	.
chrV	12234747	12234898	ce.re30288.coding_promoter	0	-
chrV	12235237	12235388	ce.re30289.pseudogene_promoter	0	+
chrV	12235627	12235778	ce.re30290.putative_enhancer	0	.
chrV	12242124	12242275	ce.re30291.putative_enhancer	0	.
chrV	12243115	12243266	ce.re30292.putative_enhancer	0	.
chrV	12245083	12245234	ce.re30293.coding_promoter	0	.
chrV	12245524	12245675	ce.re30294.putative_enhancer	0	.
chrV	12245886	12246037	ce.re30295.coding_promoter	0	.
chrV	12246209	12246360	ce.re30296.coding_promoter	0	.
chrV	12247501	12247652	ce.re30297.putative_enhancer	0	.
chrV	12255511	12255662	ce.re30298.coding_promoter	0	+
chrV	12256590	12256741	ce.re30299.putative_enhancer	0	.
chrV	12261229	12261380	ce.re30300.other_element	0	.
chrV	12261469	12261620	ce.re30301.coding_promoter	0	+
chrV	12268113	12268264	ce.re30302.putative_enhancer	0	.
chrV	12269523	12269674	ce.re30303.coding_promoter	0	-
chrV	12271604	12271755	ce.re30304.coding_promoter	0	.
chrV	12285901	12286052	ce.re30305.putative_enhancer	0	.
chrV	12287859	12288010	ce.re30306.putative_enhancer	0	.
chrV	12288726	12288877	ce.re30307.coding_promoter	0	-
chrV	12291714	12291865	ce.re30308.coding_promoter	0	.
chrV	12294095	12294246	ce.re30309.putative_enhancer	0	.
chrV	12295021	12295172	ce.re30310.coding_promoter	0	+
chrV	12295190	12295341	ce.re30311.coding_promoter	0	+
chrV	12295667	12295818	ce.re30312.coding_promoter	0	+
chrV	12296214	12296365	ce.re30313.putative_enhancer	0	.
chrV	12296916	12297067	ce.re30314.putative_enhancer	0	.
chrV	12297271	12297422	ce.re30315.putative_enhancer	0	.
chrV	12298299	12298450	ce.re30316.putative_enhancer	0	.
chrV	12298626	12298777	ce.re30317.putative_enhancer	0	.
chrV	12298955	12299106	ce.re30318.unknown_promoter	0	+
chrV	12299441	12299592	ce.re30319.coding_promoter	0	+
chrV	12300349	12300500	ce.re30320.coding_promoter	0	+
chrV	12300900	12301051	ce.re30321.putative_enhancer	0	.
chrV	12301113	12301264	ce.re30322.putative_enhancer	0	.
chrV	12301988	12302139	ce.re30323.putative_enhancer	0	.
chrV	12302283	12302434	ce.re30324.coding_promoter	0	+
chrV	12303026	12303177	ce.re30325.other_element	0	.
chrV	12303535	12303686	ce.re30326.non-coding_RNA	0	+
chrV	12303948	12304099	ce.re30327.putative_enhancer	0	.
chrV	12304897	12305048	ce.re30328.putative_enhancer	0	.
chrV	12306755	12306906	ce.re30329.other_element	0	.
chrV	12314535	12314686	ce.re30330.unknown_promoter	0	+
chrV	12318282	12318433	ce.re30331.coding_promoter	0	.
chrV	12318650	12318801	ce.re30332.putative_enhancer	0	.
chrV	12323799	12323950	ce.re30333.putative_enhancer	0	.
chrV	12325624	12325775	ce.re30334.putative_enhancer	0	.
chrV	12326797	12326948	ce.re30335.putative_enhancer	0	.
chrV	12330538	12330689	ce.re30336.unknown_promoter	0	+
chrV	12331990	12332141	ce.re30337.non-coding_RNA	0	-
chrV	12332624	12332775	ce.re30338.other_element	0	.
chrV	12334566	12334717	ce.re30339.putative_enhancer	0	.
chrV	12336763	12336914	ce.re30340.putative_enhancer	0	.
chrV	12338417	12338568	ce.re30341.putative_enhancer	0	.
chrV	12340266	12340417	ce.re30342.putative_enhancer	0	.
chrV	12340788	12340939	ce.re30343.putative_enhancer	0	.
chrV	12341771	12341922	ce.re30344.coding_promoter	0	-
chrV	12342082	12342233	ce.re30345.putative_enhancer	0	.
chrV	12343685	12343836	ce.re30346.coding_promoter	0	-
chrV	12344025	12344176	ce.re30347.coding_promoter	0	+
chrV	12347581	12347732	ce.re30348.putative_enhancer	0	.
chrV	12347992	12348143	ce.re30349.coding_promoter	0	.
chrV	12348807	12348958	ce.re30350.coding_promoter	0	-
chrV	12349472	12349623	ce.re30351.putative_enhancer	0	.
chrV	12349748	12349899	ce.re30352.coding_promoter	0	-
chrV	12350383	12350534	ce.re30353.putative_enhancer	0	.
chrV	12351033	12351184	ce.re30354.putative_enhancer	0	.
chrV	12351361	12351512	ce.re30355.putative_enhancer	0	.
chrV	12352004	12352155	ce.re30356.coding_promoter	0	+
chrV	12352859	12353010	ce.re30357.coding_promoter	0	+
chrV	12353355	12353506	ce.re30358.putative_enhancer	0	.
chrV	12353658	12353809	ce.re30359.putative_enhancer	0	.
chrV	12354415	12354566	ce.re30360.other_element	0	.
chrV	12354694	12354845	ce.re30361.putative_enhancer	0	.
chrV	12357747	12357898	ce.re30362.coding_promoter	0	+
chrV	12359277	12359428	ce.re30363.putative_enhancer	0	.
chrV	12374336	12374487	ce.re30364.coding_promoter	0	-
chrV	12390830	12390981	ce.re30365.coding_promoter	0	-
chrV	12400811	12400962	ce.re30366.coding_promoter	0	-
chrV	12409086	12409237	ce.re30367.coding_promoter	0	-
chrV	12410686	12410837	ce.re30368.coding_promoter	0	-
chrV	12412021	12412172	ce.re30369.coding_promoter	0	-
chrV	12413822	12413973	ce.re30370.coding_promoter	0	-
chrV	12414495	12414646	ce.re30371.other_element	0	.
chrV	12415773	12415924	ce.re30372.coding_promoter	0	-
chrV	12432250	12432401	ce.re30373.coding_promoter	0	-
chrV	12438125	12438276	ce.re30374.putative_enhancer	0	.
chrV	12443837	12443988	ce.re30375.coding_promoter	0	-
chrV	12450180	12450331	ce.re30376.coding_promoter	0	.
chrV	12450556	12450707	ce.re30377.coding_promoter	0	+
chrV	12455759	12455910	ce.re30378.putative_enhancer	0	.
chrV	12459218	12459369	ce.re30379.putative_enhancer	0	.
chrV	12459817	12459968	ce.re30380.other_element	0	.
chrV	12460065	12460216	ce.re30381.putative_enhancer	0	.
chrV	12460826	12460977	ce.re30382.putative_enhancer	0	.
chrV	12463117	12463268	ce.re30383.coding_promoter	0	-
chrV	12463386	12463537	ce.re30384.putative_enhancer	0	.
chrV	12464038	12464189	ce.re30385.putative_enhancer	0	.
chrV	12465039	12465190	ce.re30386.coding_promoter	0	+
chrV	12465396	12465547	ce.re30387.coding_promoter	0	.
chrV	12465626	12465777	ce.re30388.coding_promoter	0	.
chrV	12466816	12466967	ce.re30389.putative_enhancer	0	.
chrV	12467203	12467354	ce.re30390.putative_enhancer	0	.
chrV	12467876	12468027	ce.re30391.putative_enhancer	0	.
chrV	12468285	12468436	ce.re30392.putative_enhancer	0	.
chrV	12468774	12468925	ce.re30393.putative_enhancer	0	.
chrV	12473994	12474145	ce.re30394.putative_enhancer	0	.
chrV	12474571	12474722	ce.re30395.putative_enhancer	0	.
chrV	12475460	12475611	ce.re30396.coding_promoter	0	+
chrV	12475824	12475975	ce.re30397.putative_enhancer	0	.
chrV	12477275	12477426	ce.re30398.coding_promoter	0	+
chrV	12479116	12479267	ce.re30399.putative_enhancer	0	.
chrV	12488021	12488172	ce.re30400.coding_promoter	0	+
chrV	12488177	12488328	ce.re30401.putative_enhancer	0	.
chrV	12490764	12490915	ce.re30402.other_element	0	.
chrV	12491199	12491350	ce.re30403.non-coding_RNA	0	+
chrV	12491543	12491694	ce.re30404.other_element	0	.
chrV	12496864	12497015	ce.re30405.putative_enhancer	0	.
chrV	12497857	12498008	ce.re30406.coding_promoter	0	.
chrV	12498262	12498413	ce.re30407.putative_enhancer	0	.
chrV	12500303	12500454	ce.re30408.putative_enhancer	0	.
chrV	12501059	12501210	ce.re30409.putative_enhancer	0	.
chrV	12510957	12511108	ce.re30410.putative_enhancer	0	.
chrV	12512122	12512273	ce.re30411.coding_promoter	0	.
chrV	12512901	12513052	ce.re30412.coding_promoter	0	+
chrV	12513589	12513740	ce.re30413.putative_enhancer	0	.
chrV	12514003	12514154	ce.re30414.unknown_promoter	0	-
chrV	12514294	12514445	ce.re30415.coding_promoter	0	-
chrV	12514620	12514771	ce.re30416.putative_enhancer	0	.
chrV	12515053	12515204	ce.re30417.other_element	0	.
chrV	12515832	12515983	ce.re30418.putative_enhancer	0	.
chrV	12516399	12516550	ce.re30419.coding_promoter	0	-
chrV	12517198	12517349	ce.re30420.other_element	0	.
chrV	12517904	12518055	ce.re30421.unknown_promoter	0	+
chrV	12518910	12519061	ce.re30422.coding_promoter	0	-
chrV	12523480	12523631	ce.re30423.unknown_promoter	0	-
chrV	12525687	12525838	ce.re30424.coding_promoter	0	-
chrV	12526311	12526462	ce.re30425.coding_promoter	0	.
chrV	12528265	12528416	ce.re30426.putative_enhancer	0	.
chrV	12529002	12529153	ce.re30427.unknown_promoter	0	+
chrV	12530229	12530380	ce.re30428.putative_enhancer	0	.
chrV	12531089	12531240	ce.re30429.putative_enhancer	0	.
chrV	12531903	12532054	ce.re30430.other_element	0	.
chrV	12532468	12532619	ce.re30431.putative_enhancer	0	.
chrV	12532950	12533101	ce.re30432.putative_enhancer	0	.
chrV	12533543	12533694	ce.re30433.putative_enhancer	0	.
chrV	12533976	12534127	ce.re30434.putative_enhancer	0	.
chrV	12534851	12535002	ce.re30435.putative_enhancer	0	.
chrV	12535320	12535471	ce.re30436.other_element	0	.
chrV	12536180	12536331	ce.re30437.putative_enhancer	0	.
chrV	12536489	12536640	ce.re30438.unknown_promoter	0	+
chrV	12536762	12536913	ce.re30439.unknown_promoter	0	-
chrV	12537621	12537772	ce.re30440.other_element	0	.
chrV	12537869	12538020	ce.re30441.other_element	0	.
chrV	12538271	12538422	ce.re30442.other_element	0	.
chrV	12538564	12538715	ce.re30443.coding_promoter	0	+
chrV	12538983	12539134	ce.re30444.other_element	0	.
chrV	12539287	12539438	ce.re30445.putative_enhancer	0	.
chrV	12540073	12540224	ce.re30446.coding_promoter	0	+
chrV	12540594	12540745	ce.re30447.other_element	0	.
chrV	12543034	12543185	ce.re30448.putative_enhancer	0	.
chrV	12548901	12549052	ce.re30449.putative_enhancer	0	.
chrV	12549345	12549496	ce.re30450.other_element	0	.
chrV	12550350	12550501	ce.re30451.coding_promoter	0	-
chrV	12550888	12551039	ce.re30452.coding_promoter	0	-
chrV	12551723	12551874	ce.re30453.putative_enhancer	0	.
chrV	12551943	12552094	ce.re30454.putative_enhancer	0	.
chrV	12552265	12552416	ce.re30455.other_element	0	.
chrV	12552616	12552767	ce.re30456.putative_enhancer	0	.
chrV	12553246	12553397	ce.re30457.coding_promoter	0	.
chrV	12553513	12553664	ce.re30458.coding_promoter	0	+
chrV	12554337	12554488	ce.re30459.putative_enhancer	0	.
chrV	12555352	12555503	ce.re30460.other_element	0	.
chrV	12555966	12556117	ce.re30461.putative_enhancer	0	.
chrV	12556968	12557119	ce.re30462.putative_enhancer	0	.
chrV	12557573	12557724	ce.re30463.putative_enhancer	0	.
chrV	12558067	12558218	ce.re30464.other_element	0	.
chrV	12558342	12558493	ce.re30465.putative_enhancer	0	.
chrV	12560228	12560379	ce.re30466.putative_enhancer	0	.
chrV	12560468	12560619	ce.re30467.coding_promoter	0	+
chrV	12579700	12579851	ce.re30468.putative_enhancer	0	.
chrV	12581498	12581649	ce.re30469.putative_enhancer	0	.
chrV	12583539	12583690	ce.re30470.coding_promoter	0	+
chrV	12584597	12584748	ce.re30471.putative_enhancer	0	.
chrV	12586240	12586391	ce.re30472.putative_enhancer	0	.
chrV	12590679	12590830	ce.re30473.coding_promoter	0	-
chrV	12596964	12597115	ce.re30474.non-coding_RNA	0	-
chrV	12599231	12599382	ce.re30475.coding_promoter	0	.
chrV	12599624	12599775	ce.re30476.coding_promoter	0	+
chrV	12600473	12600624	ce.re30477.putative_enhancer	0	.
chrV	12605407	12605558	ce.re30478.putative_enhancer	0	.
chrV	12607027	12607178	ce.re30479.other_element	0	.
chrV	12634162	12634313	ce.re30480.putative_enhancer	0	.
chrV	12634842	12634993	ce.re30481.coding_promoter	0	+
chrV	12635361	12635512	ce.re30482.coding_promoter	0	+
chrV	12635883	12636034	ce.re30483.putative_enhancer	0	.
chrV	12636351	12636502	ce.re30484.coding_promoter	0	+
chrV	12637352	12637503	ce.re30485.coding_promoter	0	+
chrV	12637900	12638051	ce.re30486.putative_enhancer	0	.
chrV	12638247	12638398	ce.re30487.unknown_promoter	0	-
chrV	12638914	12639065	ce.re30488.putative_enhancer	0	.
chrV	12647404	12647555	ce.re30489.putative_enhancer	0	.
chrV	12647815	12647966	ce.re30490.coding_promoter	0	-
chrV	12649738	12649889	ce.re30491.coding_promoter	0	.
chrV	12652381	12652532	ce.re30492.other_element	0	.
chrV	12659553	12659704	ce.re30493.coding_promoter	0	-
chrV	12659858	12660009	ce.re30494.other_element	0	.
chrV	12660539	12660690	ce.re30495.coding_promoter	0	-
chrV	12662604	12662755	ce.re30496.coding_promoter	0	+
chrV	12663567	12663718	ce.re30497.putative_enhancer	0	.
chrV	12664222	12664373	ce.re30498.putative_enhancer	0	.
chrV	12665144	12665295	ce.re30499.putative_enhancer	0	.
chrV	12683350	12683501	ce.re30500.non-coding_RNA	0	-
chrV	12696053	12696204	ce.re30501.coding_promoter	0	+
chrV	12696902	12697053	ce.re30502.coding_promoter	0	.
chrV	12697558	12697709	ce.re30503.coding_promoter	0	+
chrV	12701700	12701851	ce.re30504.putative_enhancer	0	.
chrV	12702619	12702770	ce.re30505.putative_enhancer	0	.
chrV	12728397	12728548	ce.re30506.coding_promoter	0	.
chrV	12729388	12729539	ce.re30507.coding_promoter	0	+
chrV	12732867	12733018	ce.re30508.putative_enhancer	0	.
chrV	12733578	12733729	ce.re30509.coding_promoter	0	.
chrV	12736529	12736680	ce.re30510.coding_promoter	0	.
chrV	12741820	12741971	ce.re30511.coding_promoter	0	+
chrV	12744393	12744544	ce.re30512.putative_enhancer	0	.
chrV	12745095	12745246	ce.re30513.putative_enhancer	0	.
chrV	12747562	12747713	ce.re30514.coding_promoter	0	-
chrV	12751654	12751805	ce.re30515.coding_promoter	0	-
chrV	12756294	12756445	ce.re30516.coding_promoter	0	-
chrV	12757070	12757221	ce.re30517.other_element	0	.
chrV	12757924	12758075	ce.re30518.putative_enhancer	0	.
chrV	12760235	12760386	ce.re30519.coding_promoter	0	-
chrV	12761035	12761186	ce.re30520.putative_enhancer	0	.
chrV	12763602	12763753	ce.re30521.coding_promoter	0	.
chrV	12764161	12764312	ce.re30522.putative_enhancer	0	.
chrV	12771584	12771735	ce.re30523.coding_promoter	0	+
chrV	12777190	12777341	ce.re30524.putative_enhancer	0	.
chrV	12780426	12780577	ce.re30525.non-coding_RNA	0	-
chrV	12786277	12786428	ce.re30526.other_element	0	.
chrV	12786597	12786748	ce.re30527.putative_enhancer	0	.
chrV	12787059	12787210	ce.re30528.coding_promoter	0	-
chrV	12791231	12791382	ce.re30529.putative_enhancer	0	.
chrV	12792900	12793051	ce.re30530.coding_promoter	0	-
chrV	12794686	12794837	ce.re30531.putative_enhancer	0	.
chrV	12795272	12795423	ce.re30532.coding_promoter	0	-
chrV	12796038	12796189	ce.re30533.putative_enhancer	0	.
chrV	12797024	12797175	ce.re30534.putative_enhancer	0	.
chrV	12798099	12798250	ce.re30535.putative_enhancer	0	.
chrV	12800266	12800417	ce.re30536.coding_promoter	0	.
chrV	12810097	12810248	ce.re30537.coding_promoter	0	-
chrV	12811287	12811438	ce.re30538.coding_promoter	0	-
chrV	12813441	12813592	ce.re30539.other_element	0	.
chrV	12814654	12814805	ce.re30540.coding_promoter	0	-
chrV	12815551	12815702	ce.re30541.putative_enhancer	0	.
chrV	12816015	12816166	ce.re30542.putative_enhancer	0	.
chrV	12816757	12816908	ce.re30543.other_element	0	.
chrV	12817061	12817212	ce.re30544.putative_enhancer	0	.
chrV	12819228	12819379	ce.re30545.coding_promoter	0	-
chrV	12819891	12820042	ce.re30546.coding_promoter	0	+
chrV	12820155	12820306	ce.re30547.coding_promoter	0	.
chrV	12821292	12821443	ce.re30548.other_element	0	.
chrV	12822190	12822341	ce.re30549.unknown_promoter	0	-
chrV	12824904	12825055	ce.re30550.coding_promoter	0	+
chrV	12827276	12827427	ce.re30551.other_element	0	.
chrV	12827641	12827792	ce.re30552.coding_promoter	0	+
chrV	12828238	12828389	ce.re30553.other_element	0	.
chrV	12834902	12835053	ce.re30554.coding_promoter	0	+
chrV	12835192	12835343	ce.re30555.other_element	0	.
chrV	12840233	12840384	ce.re30556.other_element	0	.
chrV	12844891	12845042	ce.re30557.coding_promoter	0	-
chrV	12845369	12845520	ce.re30558.coding_promoter	0	-
chrV	12849836	12849987	ce.re30559.coding_promoter	0	-
chrV	12850250	12850401	ce.re30560.putative_enhancer	0	.
chrV	12852070	12852221	ce.re30561.coding_promoter	0	-
chrV	12852465	12852616	ce.re30562.coding_promoter	0	-
chrV	12856085	12856236	ce.re30563.coding_promoter	0	+
chrV	12859556	12859707	ce.re30564.putative_enhancer	0	.
chrV	12866665	12866816	ce.re30565.putative_enhancer	0	.
chrV	12868062	12868213	ce.re30566.coding_promoter	0	-
chrV	12870066	12870217	ce.re30567.coding_promoter	0	-
chrV	12870537	12870688	ce.re30568.other_element	0	.
chrV	12870869	12871020	ce.re30569.coding_promoter	0	+
chrV	12873552	12873703	ce.re30570.coding_promoter	0	+
chrV	12874768	12874919	ce.re30571.putative_enhancer	0	.
chrV	12875921	12876072	ce.re30572.coding_promoter	0	+
chrV	12876848	12876999	ce.re30573.unknown_promoter	0	-
chrV	12877258	12877409	ce.re30574.putative_enhancer	0	.
chrV	12877694	12877845	ce.re30575.putative_enhancer	0	.
chrV	12878368	12878519	ce.re30576.coding_promoter	0	+
chrV	12878598	12878749	ce.re30577.putative_enhancer	0	.
chrV	12879513	12879664	ce.re30578.unknown_promoter	0	-
chrV	12896126	12896277	ce.re30579.putative_enhancer	0	.
chrV	12896985	12897136	ce.re30580.putative_enhancer	0	.
chrV	12897390	12897541	ce.re30581.putative_enhancer	0	.
chrV	12897598	12897749	ce.re30582.coding_promoter	0	-
chrV	12898989	12899140	ce.re30583.putative_enhancer	0	.
chrV	12899592	12899743	ce.re30584.putative_enhancer	0	.
chrV	12900050	12900201	ce.re30585.other_element	0	.
chrV	12900567	12900718	ce.re30586.putative_enhancer	0	.
chrV	12901368	12901519	ce.re30587.putative_enhancer	0	.
chrV	12902761	12902912	ce.re30588.putative_enhancer	0	.
chrV	12903046	12903197	ce.re30589.putative_enhancer	0	.
chrV	12906677	12906828	ce.re30590.coding_promoter	0	-
chrV	12907572	12907723	ce.re30591.putative_enhancer	0	.
chrV	12908752	12908903	ce.re30592.coding_promoter	0	+
chrV	12909037	12909188	ce.re30593.putative_enhancer	0	.
chrV	12909706	12909857	ce.re30594.coding_promoter	0	+
chrV	12919859	12920010	ce.re30595.coding_promoter	0	+
chrV	12920486	12920637	ce.re30596.other_element	0	.
chrV	12921282	12921433	ce.re30597.putative_enhancer	0	.
chrV	12921818	12921969	ce.re30598.coding_promoter	0	+
chrV	12922389	12922540	ce.re30599.coding_promoter	0	+
chrV	12928936	12929087	ce.re30600.coding_promoter	0	+
chrV	12929229	12929380	ce.re30601.coding_promoter	0	+
chrV	12929666	12929817	ce.re30602.putative_enhancer	0	.
chrV	12933247	12933398	ce.re30603.putative_enhancer	0	.
chrV	12933771	12933922	ce.re30604.putative_enhancer	0	.
chrV	12935049	12935200	ce.re30605.coding_promoter	0	-
chrV	12937205	12937356	ce.re30606.coding_promoter	0	-
chrV	12939264	12939415	ce.re30607.putative_enhancer	0	.
chrV	12939549	12939700	ce.re30608.coding_promoter	0	-
chrV	12941781	12941932	ce.re30609.coding_promoter	0	-
chrV	12942213	12942364	ce.re30610.putative_enhancer	0	.
chrV	12951274	12951425	ce.re30611.putative_enhancer	0	.
chrV	12952396	12952547	ce.re30612.coding_promoter	0	.
chrV	12961269	12961420	ce.re30613.coding_promoter	0	-
chrV	12961557	12961708	ce.re30614.other_element	0	.
chrV	12963279	12963430	ce.re30615.coding_promoter	0	.
chrV	12967934	12968085	ce.re30616.coding_promoter	0	.
chrV	12968194	12968345	ce.re30617.putative_enhancer	0	.
chrV	12968517	12968668	ce.re30618.coding_promoter	0	.
chrV	12970694	12970845	ce.re30619.coding_promoter	0	+
chrV	12976876	12977027	ce.re30620.coding_promoter	0	-
chrV	12978314	12978465	ce.re30621.putative_enhancer	0	.
chrV	12979146	12979297	ce.re30622.other_element	0	.
chrV	12986869	12987020	ce.re30623.coding_promoter	0	+
chrV	12987981	12988132	ce.re30624.coding_promoter	0	+
chrV	12992990	12993141	ce.re30625.coding_promoter	0	.
chrV	12993484	12993635	ce.re30626.putative_enhancer	0	.
chrV	12995478	12995629	ce.re30627.coding_promoter	0	+
chrV	12997621	12997772	ce.re30628.coding_promoter	0	-
chrV	13000169	13000320	ce.re30629.coding_promoter	0	+
chrV	13000624	13000775	ce.re30630.putative_enhancer	0	.
chrV	13002133	13002284	ce.re30631.coding_promoter	0	+
chrV	13003064	13003215	ce.re30632.other_element	0	.
chrV	13003528	13003679	ce.re30633.non-coding_RNA	0	-
chrV	13009412	13009563	ce.re30634.putative_enhancer	0	.
chrV	13009716	13009867	ce.re30635.putative_enhancer	0	.
chrV	13009967	13010118	ce.re30636.coding_promoter	0	-
chrV	13010513	13010664	ce.re30637.unknown_promoter	0	+
chrV	13011475	13011626	ce.re30638.unknown_promoter	0	+
chrV	13012007	13012158	ce.re30639.putative_enhancer	0	.
chrV	13012492	13012643	ce.re30640.putative_enhancer	0	.
chrV	13013859	13014010	ce.re30641.coding_promoter	0	+
chrV	13016795	13016946	ce.re30642.putative_enhancer	0	.
chrV	13018344	13018495	ce.re30643.coding_promoter	0	+
chrV	13018892	13019043	ce.re30644.coding_promoter	0	+
chrV	13020730	13020881	ce.re30645.putative_enhancer	0	.
chrV	13021743	13021894	ce.re30646.putative_enhancer	0	.
chrV	13022400	13022551	ce.re30647.putative_enhancer	0	.
chrV	13024571	13024722	ce.re30648.putative_enhancer	0	.
chrV	13025379	13025530	ce.re30649.putative_enhancer	0	.
chrV	13026629	13026780	ce.re30650.putative_enhancer	0	.
chrV	13027050	13027201	ce.re30651.non-coding_RNA	0	-
chrV	13027511	13027662	ce.re30652.putative_enhancer	0	.
chrV	13028028	13028179	ce.re30653.putative_enhancer	0	.
chrV	13036231	13036382	ce.re30654.other_element	0	.
chrV	13037212	13037363	ce.re30655.other_element	0	.
chrV	13041785	13041936	ce.re30656.coding_promoter	0	.
chrV	13042144	13042295	ce.re30657.coding_promoter	0	-
chrV	13042423	13042574	ce.re30658.putative_enhancer	0	.
chrV	13042683	13042834	ce.re30659.putative_enhancer	0	.
chrV	13043289	13043440	ce.re30660.coding_promoter	0	+
chrV	13043897	13044048	ce.re30661.putative_enhancer	0	.
chrV	13044244	13044395	ce.re30662.putative_enhancer	0	.
chrV	13046273	13046424	ce.re30663.putative_enhancer	0	.
chrV	13046845	13046996	ce.re30664.coding_promoter	0	+
chrV	13047490	13047641	ce.re30665.putative_enhancer	0	.
chrV	13047714	13047865	ce.re30666.coding_promoter	0	+
chrV	13048455	13048606	ce.re30667.other_element	0	.
chrV	13049265	13049416	ce.re30668.putative_enhancer	0	.
chrV	13058047	13058198	ce.re30669.other_element	0	.
chrV	13064308	13064459	ce.re30670.putative_enhancer	0	.
chrV	13068312	13068463	ce.re30671.putative_enhancer	0	.
chrV	13069160	13069311	ce.re30672.putative_enhancer	0	.
chrV	13071117	13071268	ce.re30673.coding_promoter	0	-
chrV	13081274	13081425	ce.re30674.coding_promoter	0	+
chrV	13081592	13081743	ce.re30675.putative_enhancer	0	.
chrV	13082737	13082888	ce.re30676.putative_enhancer	0	.
chrV	13083740	13083891	ce.re30677.coding_promoter	0	+
chrV	13083972	13084123	ce.re30678.putative_enhancer	0	.
chrV	13084340	13084491	ce.re30679.unknown_promoter	0	-
chrV	13085409	13085560	ce.re30680.putative_enhancer	0	.
chrV	13086056	13086207	ce.re30681.coding_promoter	0	+
chrV	13086597	13086748	ce.re30682.coding_promoter	0	+
chrV	13087119	13087270	ce.re30683.putative_enhancer	0	.
chrV	13088587	13088738	ce.re30684.putative_enhancer	0	.
chrV	13088912	13089063	ce.re30685.putative_enhancer	0	.
chrV	13094911	13095062	ce.re30686.putative_enhancer	0	.
chrV	13103812	13103963	ce.re30687.coding_promoter	0	-
chrV	13105027	13105178	ce.re30688.putative_enhancer	0	.
chrV	13106097	13106248	ce.re30689.putative_enhancer	0	.
chrV	13107375	13107526	ce.re30690.putative_enhancer	0	.
chrV	13110670	13110821	ce.re30691.putative_enhancer	0	.
chrV	13111765	13111916	ce.re30692.putative_enhancer	0	.
chrV	13113247	13113398	ce.re30693.putative_enhancer	0	.
chrV	13114113	13114264	ce.re30694.putative_enhancer	0	.
chrV	13115853	13116004	ce.re30695.coding_promoter	0	+
chrV	13116306	13116457	ce.re30696.coding_promoter	0	+
chrV	13116602	13116753	ce.re30697.putative_enhancer	0	.
chrV	13120227	13120378	ce.re30698.coding_promoter	0	-
chrV	13127905	13128056	ce.re30699.putative_enhancer	0	.
chrV	13130152	13130303	ce.re30700.coding_promoter	0	-
chrV	13130620	13130771	ce.re30701.coding_promoter	0	-
chrV	13131176	13131327	ce.re30702.coding_promoter	0	-
chrV	13131599	13131750	ce.re30703.coding_promoter	0	-
chrV	13133505	13133656	ce.re30704.coding_promoter	0	-
chrV	13134831	13134982	ce.re30705.putative_enhancer	0	.
chrV	13138030	13138181	ce.re30706.coding_promoter	0	.
chrV	13152555	13152706	ce.re30707.coding_promoter	0	+
chrV	13154318	13154469	ce.re30708.putative_enhancer	0	.
chrV	13156291	13156442	ce.re30709.putative_enhancer	0	.
chrV	13157049	13157200	ce.re30710.putative_enhancer	0	.
chrV	13158666	13158817	ce.re30711.putative_enhancer	0	.
chrV	13159261	13159412	ce.re30712.putative_enhancer	0	.
chrV	13160072	13160223	ce.re30713.putative_enhancer	0	.
chrV	13160680	13160831	ce.re30714.putative_enhancer	0	.
chrV	13161112	13161263	ce.re30715.coding_promoter	0	+
chrV	13161366	13161517	ce.re30716.coding_promoter	0	+
chrV	13162071	13162222	ce.re30717.other_element	0	.
chrV	13163018	13163169	ce.re30718.putative_enhancer	0	.
chrV	13163873	13164024	ce.re30719.coding_promoter	0	+
chrV	13165749	13165900	ce.re30720.putative_enhancer	0	.
chrV	13166806	13166957	ce.re30721.putative_enhancer	0	.
chrV	13167887	13168038	ce.re30722.putative_enhancer	0	.
chrV	13168885	13169036	ce.re30723.putative_enhancer	0	.
chrV	13169258	13169409	ce.re30724.putative_enhancer	0	.
chrV	13169687	13169838	ce.re30725.putative_enhancer	0	.
chrV	13169910	13170061	ce.re30726.putative_enhancer	0	.
chrV	13170396	13170547	ce.re30727.putative_enhancer	0	.
chrV	13170696	13170847	ce.re30728.putative_enhancer	0	.
chrV	13171217	13171368	ce.re30729.putative_enhancer	0	.
chrV	13173812	13173963	ce.re30730.putative_enhancer	0	.
chrV	13175215	13175366	ce.re30731.putative_enhancer	0	.
chrV	13176478	13176629	ce.re30732.coding_promoter	0	+
chrV	13190062	13190213	ce.re30733.other_element	0	.
chrV	13190400	13190551	ce.re30734.other_element	0	.
chrV	13193759	13193910	ce.re30735.coding_promoter	0	-
chrV	13196451	13196602	ce.re30736.coding_promoter	0	-
chrV	13197012	13197163	ce.re30737.putative_enhancer	0	.
chrV	13199367	13199518	ce.re30738.coding_promoter	0	-
chrV	13200792	13200943	ce.re30739.unknown_promoter	0	+
chrV	13200992	13201143	ce.re30740.putative_enhancer	0	.
chrV	13202205	13202356	ce.re30741.coding_promoter	0	-
chrV	13202402	13202553	ce.re30742.coding_promoter	0	-
chrV	13203792	13203943	ce.re30743.coding_promoter	0	+
chrV	13204291	13204442	ce.re30744.putative_enhancer	0	.
chrV	13204598	13204749	ce.re30745.putative_enhancer	0	.
chrV	13209621	13209772	ce.re30746.putative_enhancer	0	.
chrV	13211276	13211427	ce.re30747.coding_promoter	0	+
chrV	13212709	13212860	ce.re30748.putative_enhancer	0	.
chrV	13223682	13223833	ce.re30749.other_element	0	.
chrV	13224697	13224848	ce.re30750.other_element	0	.
chrV	13226036	13226187	ce.re30751.coding_promoter	0	-
chrV	13231666	13231817	ce.re30752.other_element	0	.
chrV	13237856	13238007	ce.re30753.coding_promoter	0	-
chrV	13239844	13239995	ce.re30754.other_element	0	.
chrV	13242615	13242766	ce.re30755.putative_enhancer	0	.
chrV	13243316	13243467	ce.re30756.other_element	0	.
chrV	13244045	13244196	ce.re30757.putative_enhancer	0	.
chrV	13245193	13245344	ce.re30758.unknown_promoter	0	-
chrV	13250776	13250927	ce.re30759.other_element	0	.
chrV	13254822	13254973	ce.re30760.coding_promoter	0	-
chrV	13258190	13258341	ce.re30761.other_element	0	.
chrV	13259094	13259245	ce.re30762.putative_enhancer	0	.
chrV	13259592	13259743	ce.re30763.coding_promoter	0	-
chrV	13261206	13261357	ce.re30764.putative_enhancer	0	.
chrV	13261828	13261979	ce.re30765.coding_promoter	0	-
chrV	13262834	13262985	ce.re30766.putative_enhancer	0	.
chrV	13263152	13263303	ce.re30767.putative_enhancer	0	.
chrV	13264612	13264763	ce.re30768.unknown_promoter	0	-
chrV	13266744	13266895	ce.re30769.coding_promoter	0	+
chrV	13268097	13268248	ce.re30770.coding_promoter	0	+
chrV	13269188	13269339	ce.re30771.putative_enhancer	0	.
chrV	13269436	13269587	ce.re30772.unknown_promoter	0	-
chrV	13270169	13270320	ce.re30773.other_element	0	.
chrV	13270681	13270832	ce.re30774.other_element	0	.
chrV	13272118	13272269	ce.re30775.other_element	0	.
chrV	13273452	13273603	ce.re30776.coding_promoter	0	+
chrV	13274716	13274867	ce.re30777.coding_promoter	0	+
chrV	13275280	13275431	ce.re30778.putative_enhancer	0	.
chrV	13276680	13276831	ce.re30779.putative_enhancer	0	.
chrV	13280429	13280580	ce.re30780.putative_enhancer	0	.
chrV	13281526	13281677	ce.re30781.putative_enhancer	0	.
chrV	13282606	13282757	ce.re30782.other_element	0	.
chrV	13284815	13284966	ce.re30783.other_element	0	.
chrV	13285411	13285562	ce.re30784.putative_enhancer	0	.
chrV	13285806	13285957	ce.re30785.other_element	0	.
chrV	13287463	13287614	ce.re30786.putative_enhancer	0	.
chrV	13288581	13288732	ce.re30787.other_element	0	.
chrV	13289011	13289162	ce.re30788.coding_promoter	0	-
chrV	13289862	13290013	ce.re30789.putative_enhancer	0	.
chrV	13292843	13292994	ce.re30790.putative_enhancer	0	.
chrV	13293516	13293667	ce.re30791.putative_enhancer	0	.
chrV	13294285	13294436	ce.re30792.putative_enhancer	0	.
chrV	13294690	13294841	ce.re30793.putative_enhancer	0	.
chrV	13295548	13295699	ce.re30794.putative_enhancer	0	.
chrV	13295974	13296125	ce.re30795.coding_promoter	0	-
chrV	13298764	13298915	ce.re30796.putative_enhancer	0	.
chrV	13300187	13300338	ce.re30797.other_element	0	.
chrV	13300596	13300747	ce.re30798.coding_promoter	0	+
chrV	13301542	13301693	ce.re30799.coding_promoter	0	+
chrV	13302092	13302243	ce.re30800.putative_enhancer	0	.
chrV	13304778	13304929	ce.re30801.coding_promoter	0	+
chrV	13305455	13305606	ce.re30802.putative_enhancer	0	.
chrV	13307434	13307585	ce.re30803.other_element	0	.
chrV	13307999	13308150	ce.re30804.putative_enhancer	0	.
chrV	13309534	13309685	ce.re30805.putative_enhancer	0	.
chrV	13312035	13312186	ce.re30806.putative_enhancer	0	.
chrV	13312430	13312581	ce.re30807.coding_promoter	0	-
chrV	13313150	13313301	ce.re30808.coding_promoter	0	.
chrV	13318016	13318167	ce.re30809.coding_promoter	0	.
chrV	13325169	13325320	ce.re30810.coding_promoter	0	-
chrV	13325500	13325651	ce.re30811.pseudogene_promoter	0	+
chrV	13333482	13333633	ce.re30812.coding_promoter	0	-
chrV	13333937	13334088	ce.re30813.coding_promoter	0	-
chrV	13334574	13334725	ce.re30814.putative_enhancer	0	.
chrV	13335228	13335379	ce.re30815.coding_promoter	0	.
chrV	13335998	13336149	ce.re30816.coding_promoter	0	.
chrV	13346023	13346174	ce.re30817.coding_promoter	0	+
chrV	13348222	13348373	ce.re30818.putative_enhancer	0	.
chrV	13351874	13352025	ce.re30819.putative_enhancer	0	.
chrV	13357221	13357372	ce.re30820.putative_enhancer	0	.
chrV	13357457	13357608	ce.re30821.putative_enhancer	0	.
chrV	13358018	13358169	ce.re30822.coding_promoter	0	-
chrV	13358749	13358900	ce.re30823.coding_promoter	0	.
chrV	13359132	13359283	ce.re30824.coding_promoter	0	.
chrV	13359810	13359961	ce.re30825.putative_enhancer	0	.
chrV	13360645	13360796	ce.re30826.other_element	0	.
chrV	13368751	13368902	ce.re30827.other_element	0	.
chrV	13369706	13369857	ce.re30828.putative_enhancer	0	.
chrV	13370368	13370519	ce.re30829.putative_enhancer	0	.
chrV	13370889	13371040	ce.re30830.putative_enhancer	0	.
chrV	13371460	13371611	ce.re30831.unknown_promoter	0	+
chrV	13372931	13373082	ce.re30832.coding_promoter	0	-
chrV	13373217	13373368	ce.re30833.putative_enhancer	0	.
chrV	13373794	13373945	ce.re30834.unknown_promoter	0	+
chrV	13374683	13374834	ce.re30835.putative_enhancer	0	.
chrV	13375050	13375201	ce.re30836.putative_enhancer	0	.
chrV	13375653	13375804	ce.re30837.putative_enhancer	0	.
chrV	13375970	13376121	ce.re30838.coding_promoter	0	-
chrV	13376578	13376729	ce.re30839.putative_enhancer	0	.
chrV	13376827	13376978	ce.re30840.putative_enhancer	0	.
chrV	13377265	13377416	ce.re30841.coding_promoter	0	-
chrV	13378047	13378198	ce.re30842.unknown_promoter	0	+
chrV	13378479	13378630	ce.re30843.putative_enhancer	0	.
chrV	13378748	13378899	ce.re30844.other_element	0	.
chrV	13380253	13380404	ce.re30845.coding_promoter	0	-
chrV	13381105	13381256	ce.re30846.coding_promoter	0	.
chrV	13388286	13388437	ce.re30847.putative_enhancer	0	.
chrV	13389599	13389750	ce.re30848.coding_promoter	0	-
chrV	13390653	13390804	ce.re30849.putative_enhancer	0	.
chrV	13391063	13391214	ce.re30850.unknown_promoter	0	+
chrV	13391450	13391601	ce.re30851.putative_enhancer	0	.
chrV	13391947	13392098	ce.re30852.putative_enhancer	0	.
chrV	13392598	13392749	ce.re30853.putative_enhancer	0	.
chrV	13393060	13393211	ce.re30854.putative_enhancer	0	.
chrV	13393346	13393497	ce.re30855.putative_enhancer	0	.
chrV	13393588	13393739	ce.re30856.unknown_promoter	0	+
chrV	13395057	13395208	ce.re30857.putative_enhancer	0	.
chrV	13395474	13395625	ce.re30858.putative_enhancer	0	.
chrV	13396524	13396675	ce.re30859.putative_enhancer	0	.
chrV	13397620	13397771	ce.re30860.putative_enhancer	0	.
chrV	13397901	13398052	ce.re30861.putative_enhancer	0	.
chrV	13398509	13398660	ce.re30862.putative_enhancer	0	.
chrV	13398964	13399115	ce.re30863.putative_enhancer	0	.
chrV	13399611	13399762	ce.re30864.putative_enhancer	0	.
chrV	13400050	13400201	ce.re30865.putative_enhancer	0	.
chrV	13401422	13401573	ce.re30866.putative_enhancer	0	.
chrV	13401743	13401894	ce.re30867.putative_enhancer	0	.
chrV	13402707	13402858	ce.re30868.coding_promoter	0	-
chrV	13403833	13403984	ce.re30869.coding_promoter	0	-
chrV	13406145	13406296	ce.re30870.coding_promoter	0	.
chrV	13406687	13406838	ce.re30871.coding_promoter	0	.
chrV	13408010	13408161	ce.re30872.coding_promoter	0	-
chrV	13410883	13411034	ce.re30873.coding_promoter	0	+
chrV	13411361	13411512	ce.re30874.putative_enhancer	0	.
chrV	13411761	13411912	ce.re30875.putative_enhancer	0	.
chrV	13412004	13412155	ce.re30876.putative_enhancer	0	.
chrV	13413483	13413634	ce.re30877.putative_enhancer	0	.
chrV	13414852	13415003	ce.re30878.coding_promoter	0	+
chrV	13418234	13418385	ce.re30879.putative_enhancer	0	.
chrV	13418781	13418932	ce.re30880.coding_promoter	0	-
chrV	13419116	13419267	ce.re30881.putative_enhancer	0	.
chrV	13419466	13419617	ce.re30882.putative_enhancer	0	.
chrV	13419948	13420099	ce.re30883.putative_enhancer	0	.
chrV	13421808	13421959	ce.re30884.putative_enhancer	0	.
chrV	13437268	13437419	ce.re30885.other_element	0	.
chrV	13437594	13437745	ce.re30886.coding_promoter	0	-
chrV	13437883	13438034	ce.re30887.putative_enhancer	0	.
chrV	13438096	13438247	ce.re30888.coding_promoter	0	-
chrV	13438382	13438533	ce.re30889.putative_enhancer	0	.
chrV	13439748	13439899	ce.re30890.putative_enhancer	0	.
chrV	13440648	13440799	ce.re30891.other_element	0	.
chrV	13441807	13441958	ce.re30892.coding_promoter	0	+
chrV	13445586	13445737	ce.re30893.coding_promoter	0	+
chrV	13446078	13446229	ce.re30894.putative_enhancer	0	.
chrV	13446418	13446569	ce.re30895.putative_enhancer	0	.
chrV	13446778	13446929	ce.re30896.other_element	0	.
chrV	13457978	13458129	ce.re30897.coding_promoter	0	+
chrV	13459428	13459579	ce.re30898.putative_enhancer	0	.
chrV	13460174	13460325	ce.re30899.putative_enhancer	0	.
chrV	13460594	13460745	ce.re30900.putative_enhancer	0	.
chrV	13462345	13462496	ce.re30901.putative_enhancer	0	.
chrV	13462624	13462775	ce.re30902.coding_promoter	0	+
chrV	13463047	13463198	ce.re30903.coding_promoter	0	+
chrV	13464250	13464401	ce.re30904.unknown_promoter	0	-
chrV	13468293	13468444	ce.re30905.coding_promoter	0	.
chrV	13472210	13472361	ce.re30906.putative_enhancer	0	.
chrV	13473561	13473712	ce.re30907.coding_promoter	0	-
chrV	13488561	13488712	ce.re30908.putative_enhancer	0	.
chrV	13490009	13490160	ce.re30909.coding_promoter	0	-
chrV	13490662	13490813	ce.re30910.coding_promoter	0	+
chrV	13497554	13497705	ce.re30911.coding_promoter	0	.
chrV	13504897	13505048	ce.re30912.coding_promoter	0	-
chrV	13507231	13507382	ce.re30913.non-coding_RNA	0	-
chrV	13509588	13509739	ce.re30914.non-coding_RNA	0	+
chrV	13511659	13511810	ce.re30915.coding_promoter	0	-
chrV	13527384	13527535	ce.re30916.other_element	0	.
chrV	13529373	13529524	ce.re30917.putative_enhancer	0	.
chrV	13530345	13530496	ce.re30918.unknown_promoter	0	+
chrV	13530823	13530974	ce.re30919.coding_promoter	0	-
chrV	13532540	13532691	ce.re30920.coding_promoter	0	-
chrV	13549514	13549665	ce.re30921.putative_enhancer	0	.
chrV	13550122	13550273	ce.re30922.other_element	0	.
chrV	13551403	13551554	ce.re30923.putative_enhancer	0	.
chrV	13551716	13551867	ce.re30924.coding_promoter	0	.
chrV	13556412	13556563	ce.re30925.coding_promoter	0	-
chrV	13556889	13557040	ce.re30926.coding_promoter	0	.
chrV	13560151	13560302	ce.re30927.coding_promoter	0	+
chrV	13564400	13564551	ce.re30928.putative_enhancer	0	.
chrV	13565332	13565483	ce.re30929.coding_promoter	0	.
chrV	13566767	13566918	ce.re30930.putative_enhancer	0	.
chrV	13568665	13568816	ce.re30931.coding_promoter	0	-
chrV	13571949	13572100	ce.re30932.coding_promoter	0	+
chrV	13574110	13574261	ce.re30933.putative_enhancer	0	.
chrV	13575078	13575229	ce.re30934.putative_enhancer	0	.
chrV	13576078	13576229	ce.re30935.putative_enhancer	0	.
chrV	13576969	13577120	ce.re30936.coding_promoter	0	+
chrV	13577581	13577732	ce.re30937.putative_enhancer	0	.
chrV	13578440	13578591	ce.re30938.putative_enhancer	0	.
chrV	13578730	13578881	ce.re30939.coding_promoter	0	+
chrV	13580839	13580990	ce.re30940.coding_promoter	0	+
chrV	13583373	13583524	ce.re30941.putative_enhancer	0	.
chrV	13591605	13591756	ce.re30942.coding_promoter	0	+
chrV	13591921	13592072	ce.re30943.coding_promoter	0	+
chrV	13593187	13593338	ce.re30944.putative_enhancer	0	.
chrV	13600973	13601124	ce.re30945.unknown_promoter	0	+
chrV	13602061	13602212	ce.re30946.coding_promoter	0	-
chrV	13606983	13607134	ce.re30947.coding_promoter	0	-
chrV	13607891	13608042	ce.re30948.unknown_promoter	0	-
chrV	13608393	13608544	ce.re30949.putative_enhancer	0	.
chrV	13608702	13608853	ce.re30950.coding_promoter	0	-
chrV	13609201	13609352	ce.re30951.putative_enhancer	0	.
chrV	13609947	13610098	ce.re30952.coding_promoter	0	-
chrV	13617726	13617877	ce.re30953.pseudogene_promoter	0	-
chrV	13625720	13625871	ce.re30954.coding_promoter	0	.
chrV	13627268	13627419	ce.re30955.putative_enhancer	0	.
chrV	13631005	13631156	ce.re30956.putative_enhancer	0	.
chrV	13632721	13632872	ce.re30957.putative_enhancer	0	.
chrV	13635255	13635406	ce.re30958.other_element	0	.
chrV	13636497	13636648	ce.re30959.other_element	0	.
chrV	13637895	13638046	ce.re30960.coding_promoter	0	-
chrV	13638221	13638372	ce.re30961.putative_enhancer	0	.
chrV	13646071	13646222	ce.re30962.other_element	0	.
chrV	13647276	13647427	ce.re30963.putative_enhancer	0	.
chrV	13647796	13647947	ce.re30964.putative_enhancer	0	.
chrV	13649921	13650072	ce.re30965.coding_promoter	0	-
chrV	13651420	13651571	ce.re30966.putative_enhancer	0	.
chrV	13652390	13652541	ce.re30967.putative_enhancer	0	.
chrV	13653189	13653340	ce.re30968.putative_enhancer	0	.
chrV	13653517	13653668	ce.re30969.putative_enhancer	0	.
chrV	13654097	13654248	ce.re30970.coding_promoter	0	-
chrV	13654508	13654659	ce.re30971.putative_enhancer	0	.
chrV	13655339	13655490	ce.re30972.coding_promoter	0	+
chrV	13655486	13655637	ce.re30973.coding_promoter	0	+
chrV	13656382	13656533	ce.re30974.coding_promoter	0	+
chrV	13656644	13656795	ce.re30975.putative_enhancer	0	.
chrV	13657448	13657599	ce.re30976.coding_promoter	0	+
chrV	13658090	13658241	ce.re30977.coding_promoter	0	-
chrV	13658716	13658867	ce.re30978.putative_enhancer	0	.
chrV	13659346	13659497	ce.re30979.coding_promoter	0	.
chrV	13659792	13659943	ce.re30980.coding_promoter	0	-
chrV	13660270	13660421	ce.re30981.coding_promoter	0	-
chrV	13660748	13660899	ce.re30982.coding_promoter	0	-
chrV	13661127	13661278	ce.re30983.coding_promoter	0	+
chrV	13661607	13661758	ce.re30984.other_element	0	.
chrV	13664023	13664174	ce.re30985.putative_enhancer	0	.
chrV	13664481	13664632	ce.re30986.putative_enhancer	0	.
chrV	13665117	13665268	ce.re30987.coding_promoter	0	+
chrV	13671698	13671849	ce.re30988.putative_enhancer	0	.
chrV	13672043	13672194	ce.re30989.coding_promoter	0	-
chrV	13678666	13678817	ce.re30990.coding_promoter	0	.
chrV	13681872	13682023	ce.re30991.coding_promoter	0	+
chrV	13683064	13683215	ce.re30992.coding_promoter	0	+
chrV	13685860	13686011	ce.re30993.putative_enhancer	0	.
chrV	13686632	13686783	ce.re30994.coding_promoter	0	+
chrV	13687389	13687540	ce.re30995.putative_enhancer	0	.
chrV	13687741	13687892	ce.re30996.unknown_promoter	0	-
chrV	13688685	13688836	ce.re30997.putative_enhancer	0	.
chrV	13689615	13689766	ce.re30998.coding_promoter	0	+
chrV	13690536	13690687	ce.re30999.other_element	0	.
chrV	13704071	13704222	ce.re31000.coding_promoter	0	+
chrV	13704788	13704939	ce.re31001.putative_enhancer	0	.
chrV	13707439	13707590	ce.re31002.coding_promoter	0	-
chrV	13715422	13715573	ce.re31003.coding_promoter	0	-
chrV	13715542	13715693	ce.re31004.putative_enhancer	0	.
chrV	13715638	13715789	ce.re31005.putative_enhancer	0	.
chrV	13716199	13716350	ce.re31006.putative_enhancer	0	.
chrV	13716689	13716840	ce.re31007.coding_promoter	0	.
chrV	13722816	13722967	ce.re31008.coding_promoter	0	.
chrV	13725394	13725545	ce.re31009.coding_promoter	0	+
chrV	13729858	13730009	ce.re31010.other_element	0	.
chrV	13730858	13731009	ce.re31011.coding_promoter	0	-
chrV	13733451	13733602	ce.re31012.pseudogene_promoter	0	-
chrV	13733834	13733985	ce.re31013.other_element	0	.
chrV	13734135	13734286	ce.re31014.putative_enhancer	0	.
chrV	13735317	13735468	ce.re31015.other_element	0	.
chrV	13736244	13736395	ce.re31016.coding_promoter	0	-
chrV	13740024	13740175	ce.re31017.putative_enhancer	0	.
chrV	13744989	13745140	ce.re31018.coding_promoter	0	-
chrV	13747878	13748029	ce.re31019.putative_enhancer	0	.
chrV	13748421	13748572	ce.re31020.coding_promoter	0	-
chrV	13748753	13748904	ce.re31021.coding_promoter	0	-
chrV	13751906	13752057	ce.re31022.coding_promoter	0	-
chrV	13753926	13754077	ce.re31023.coding_promoter	0	-
chrV	13756139	13756290	ce.re31024.putative_enhancer	0	.
chrV	13756552	13756703	ce.re31025.coding_promoter	0	.
chrV	13756834	13756985	ce.re31026.coding_promoter	0	.
chrV	13757491	13757642	ce.re31027.putative_enhancer	0	.
chrV	13762583	13762734	ce.re31028.coding_promoter	0	+
chrV	13765969	13766120	ce.re31029.coding_promoter	0	+
chrV	13768120	13768271	ce.re31030.putative_enhancer	0	.
chrV	13768479	13768630	ce.re31031.coding_promoter	0	-
chrV	13769065	13769216	ce.re31032.putative_enhancer	0	.
chrV	13771398	13771549	ce.re31033.coding_promoter	0	+
chrV	13775667	13775818	ce.re31034.coding_promoter	0	+
chrV	13778018	13778169	ce.re31035.coding_promoter	0	+
chrV	13782315	13782466	ce.re31036.coding_promoter	0	.
chrV	13783111	13783262	ce.re31037.putative_enhancer	0	.
chrV	13786917	13787068	ce.re31038.coding_promoter	0	+
chrV	13787614	13787765	ce.re31039.putative_enhancer	0	.
chrV	13788039	13788190	ce.re31040.coding_promoter	0	+
chrV	13788415	13788566	ce.re31041.coding_promoter	0	-
chrV	13788639	13788790	ce.re31042.putative_enhancer	0	.
chrV	13788994	13789145	ce.re31043.putative_enhancer	0	.
chrV	13789571	13789722	ce.re31044.coding_promoter	0	.
chrV	13790098	13790249	ce.re31045.putative_enhancer	0	.
chrV	13790628	13790779	ce.re31046.coding_promoter	0	-
chrV	13791032	13791183	ce.re31047.putative_enhancer	0	.
chrV	13793133	13793284	ce.re31048.putative_enhancer	0	.
chrV	13796290	13796441	ce.re31049.putative_enhancer	0	.
chrV	13796496	13796647	ce.re31050.putative_enhancer	0	.
chrV	13803951	13804102	ce.re31051.unknown_promoter	0	+
chrV	13807399	13807550	ce.re31052.coding_promoter	0	-
chrV	13808594	13808745	ce.re31053.coding_promoter	0	-
chrV	13810446	13810597	ce.re31054.putative_enhancer	0	.
chrV	13818410	13818561	ce.re31055.putative_enhancer	0	.
chrV	13818936	13819087	ce.re31056.coding_promoter	0	+
chrV	13819113	13819264	ce.re31057.coding_promoter	0	+
chrV	13827519	13827670	ce.re31058.coding_promoter	0	.
chrV	13828023	13828174	ce.re31059.coding_promoter	0	.
chrV	13839504	13839655	ce.re31060.coding_promoter	0	+
chrV	13843051	13843202	ce.re31061.coding_promoter	0	+
chrV	13853126	13853277	ce.re31062.putative_enhancer	0	.
chrV	13854448	13854599	ce.re31063.coding_promoter	0	+
chrV	13865070	13865221	ce.re31064.putative_enhancer	0	.
chrV	13866463	13866614	ce.re31065.coding_promoter	0	+
chrV	13869697	13869848	ce.re31066.pseudogene_promoter	0	+
chrV	13871365	13871516	ce.re31067.other_element	0	.
chrV	13872985	13873136	ce.re31068.coding_promoter	0	+
chrV	13873337	13873488	ce.re31069.putative_enhancer	0	.
chrV	13873728	13873879	ce.re31070.putative_enhancer	0	.
chrV	13874001	13874152	ce.re31071.putative_enhancer	0	.
chrV	13874666	13874817	ce.re31072.putative_enhancer	0	.
chrV	13875932	13876083	ce.re31073.other_element	0	.
chrV	13878314	13878465	ce.re31074.coding_promoter	0	+
chrV	13879358	13879509	ce.re31075.coding_promoter	0	+
chrV	13879746	13879897	ce.re31076.other_element	0	.
chrV	13880300	13880451	ce.re31077.coding_promoter	0	+
chrV	13882236	13882387	ce.re31078.other_element	0	.
chrV	13885758	13885909	ce.re31079.coding_promoter	0	+
chrV	13889738	13889889	ce.re31080.coding_promoter	0	+
chrV	13891622	13891773	ce.re31081.coding_promoter	0	+
chrV	13891913	13892064	ce.re31082.putative_enhancer	0	.
chrV	13892369	13892520	ce.re31083.putative_enhancer	0	.
chrV	13892739	13892890	ce.re31084.putative_enhancer	0	.
chrV	13893186	13893337	ce.re31085.coding_promoter	0	+
chrV	13893725	13893876	ce.re31086.unknown_promoter	0	-
chrV	13894990	13895141	ce.re31087.putative_enhancer	0	.
chrV	13896466	13896617	ce.re31088.other_element	0	.
chrV	13898494	13898645	ce.re31089.coding_promoter	0	-
chrV	13899270	13899421	ce.re31090.coding_promoter	0	+
chrV	13906297	13906448	ce.re31091.coding_promoter	0	+
chrV	13907820	13907971	ce.re31092.putative_enhancer	0	.
chrV	13908513	13908664	ce.re31093.putative_enhancer	0	.
chrV	13909540	13909691	ce.re31094.coding_promoter	0	.
chrV	13910191	13910342	ce.re31095.putative_enhancer	0	.
chrV	13932701	13932852	ce.re31096.putative_enhancer	0	.
chrV	13934768	13934919	ce.re31097.coding_promoter	0	-
chrV	13935507	13935658	ce.re31098.putative_enhancer	0	.
chrV	13936158	13936309	ce.re31099.coding_promoter	0	.
chrV	13949081	13949232	ce.re31100.coding_promoter	0	+
chrV	13953204	13953355	ce.re31101.coding_promoter	0	-
chrV	13953823	13953974	ce.re31102.coding_promoter	0	+
chrV	13954156	13954307	ce.re31103.coding_promoter	0	+
chrV	13955452	13955603	ce.re31104.putative_enhancer	0	.
chrV	13962138	13962289	ce.re31105.coding_promoter	0	.
chrV	13963452	13963603	ce.re31106.putative_enhancer	0	.
chrV	13966836	13966987	ce.re31107.unknown_promoter	0	-
chrV	13978430	13978581	ce.re31108.putative_enhancer	0	.
chrV	13979118	13979269	ce.re31109.other_element	0	.
chrV	13980801	13980952	ce.re31110.coding_promoter	0	-
chrV	13982999	13983150	ce.re31111.putative_enhancer	0	.
chrV	13986930	13987081	ce.re31112.putative_enhancer	0	.
chrV	13992040	13992191	ce.re31113.coding_promoter	0	.
chrV	13992279	13992430	ce.re31114.other_element	0	.
chrV	13999730	13999881	ce.re31115.putative_enhancer	0	.
chrV	14001583	14001734	ce.re31116.putative_enhancer	0	.
chrV	14002044	14002195	ce.re31117.putative_enhancer	0	.
chrV	14002529	14002680	ce.re31118.coding_promoter	0	-
chrV	14003816	14003967	ce.re31119.putative_enhancer	0	.
chrV	14004362	14004513	ce.re31120.putative_enhancer	0	.
chrV	14004606	14004757	ce.re31121.putative_enhancer	0	.
chrV	14006971	14007122	ce.re31122.putative_enhancer	0	.
chrV	14008383	14008534	ce.re31123.putative_enhancer	0	.
chrV	14009282	14009433	ce.re31124.putative_enhancer	0	.
chrV	14009874	14010025	ce.re31125.putative_enhancer	0	.
chrV	14011538	14011689	ce.re31126.putative_enhancer	0	.
chrV	14012194	14012345	ce.re31127.coding_promoter	0	.
chrV	14013788	14013939	ce.re31128.putative_enhancer	0	.
chrV	14014167	14014318	ce.re31129.coding_promoter	0	+
chrV	14018597	14018748	ce.re31130.coding_promoter	0	-
chrV	14018881	14019032	ce.re31131.coding_promoter	0	+
chrV	14028579	14028730	ce.re31132.coding_promoter	0	-
chrV	14038450	14038601	ce.re31133.coding_promoter	0	-
chrV	14038803	14038954	ce.re31134.other_element	0	.
chrV	14055190	14055341	ce.re31135.putative_enhancer	0	.
chrV	14082492	14082643	ce.re31136.coding_promoter	0	+
chrV	14090288	14090439	ce.re31137.coding_promoter	0	.
chrV	14090703	14090854	ce.re31138.coding_promoter	0	+
chrV	14092483	14092634	ce.re31139.coding_promoter	0	+
chrV	14093949	14094100	ce.re31140.coding_promoter	0	+
chrV	14094652	14094803	ce.re31141.non-coding_RNA	0	-
chrV	14095051	14095202	ce.re31142.putative_enhancer	0	.
chrV	14096407	14096558	ce.re31143.non-coding_RNA	0	-
chrV	14097456	14097607	ce.re31144.non-coding_RNA	0	-
chrV	14098664	14098815	ce.re31145.coding_promoter	0	.
chrV	14101083	14101234	ce.re31146.coding_promoter	0	+
chrV	14103701	14103852	ce.re31147.other_element	0	.
chrV	14112666	14112817	ce.re31148.other_element	0	.
chrV	14114420	14114571	ce.re31149.other_element	0	.
chrV	14117570	14117721	ce.re31150.putative_enhancer	0	.
chrV	14118634	14118785	ce.re31151.other_element	0	.
chrV	14118984	14119135	ce.re31152.other_element	0	.
chrV	14121336	14121487	ce.re31153.putative_enhancer	0	.
chrV	14123868	14124019	ce.re31154.other_element	0	.
chrV	14124243	14124394	ce.re31155.other_element	0	.
chrV	14126566	14126717	ce.re31156.putative_enhancer	0	.
chrV	14127473	14127624	ce.re31157.putative_enhancer	0	.
chrV	14127918	14128069	ce.re31158.coding_promoter	0	-
chrV	14128351	14128502	ce.re31159.putative_enhancer	0	.
chrV	14128783	14128934	ce.re31160.other_element	0	.
chrV	14129142	14129293	ce.re31161.putative_enhancer	0	.
chrV	14129888	14130039	ce.re31162.putative_enhancer	0	.
chrV	14130312	14130463	ce.re31163.putative_enhancer	0	.
chrV	14130752	14130903	ce.re31164.putative_enhancer	0	.
chrV	14131024	14131175	ce.re31165.putative_enhancer	0	.
chrV	14131663	14131814	ce.re31166.putative_enhancer	0	.
chrV	14132346	14132497	ce.re31167.putative_enhancer	0	.
chrV	14132607	14132758	ce.re31168.putative_enhancer	0	.
chrV	14133119	14133270	ce.re31169.putative_enhancer	0	.
chrV	14133464	14133615	ce.re31170.putative_enhancer	0	.
chrV	14133821	14133972	ce.re31171.putative_enhancer	0	.
chrV	14134875	14135026	ce.re31172.putative_enhancer	0	.
chrV	14135165	14135316	ce.re31173.putative_enhancer	0	.
chrV	14136265	14136416	ce.re31174.putative_enhancer	0	.
chrV	14137143	14137294	ce.re31175.other_element	0	.
chrV	14138344	14138495	ce.re31176.putative_enhancer	0	.
chrV	14139517	14139668	ce.re31177.putative_enhancer	0	.
chrV	14139803	14139954	ce.re31178.putative_enhancer	0	.
chrV	14140685	14140836	ce.re31179.coding_promoter	0	-
chrV	14143700	14143851	ce.re31180.putative_enhancer	0	.
chrV	14144555	14144706	ce.re31181.putative_enhancer	0	.
chrV	14146098	14146249	ce.re31182.coding_promoter	0	+
chrV	14149255	14149406	ce.re31183.putative_enhancer	0	.
chrV	14149877	14150028	ce.re31184.coding_promoter	0	-
chrV	14151073	14151224	ce.re31185.putative_enhancer	0	.
chrV	14153666	14153817	ce.re31186.coding_promoter	0	-
chrV	14153853	14154004	ce.re31187.coding_promoter	0	-
chrV	14156254	14156405	ce.re31188.coding_promoter	0	+
chrV	14160315	14160466	ce.re31189.other_element	0	.
chrV	14160816	14160967	ce.re31190.coding_promoter	0	-
chrV	14165900	14166051	ce.re31191.other_element	0	.
chrV	14171422	14171573	ce.re31192.coding_promoter	0	-
chrV	14175301	14175452	ce.re31193.coding_promoter	0	-
chrV	14177784	14177935	ce.re31194.coding_promoter	0	+
chrV	14185585	14185736	ce.re31195.coding_promoter	0	.
chrV	14193013	14193164	ce.re31196.coding_promoter	0	+
chrV	14193512	14193663	ce.re31197.coding_promoter	0	+
chrV	14194875	14195026	ce.re31198.other_element	0	.
chrV	14197734	14197885	ce.re31199.unknown_promoter	0	-
chrV	14198245	14198396	ce.re31200.other_element	0	.
chrV	14198659	14198810	ce.re31201.other_element	0	.
chrV	14198934	14199085	ce.re31202.other_element	0	.
chrV	14199323	14199474	ce.re31203.other_element	0	.
chrV	14200203	14200354	ce.re31204.unknown_promoter	0	.
chrV	14201813	14201964	ce.re31205.other_element	0	.
chrV	14203352	14203503	ce.re31206.other_element	0	.
chrV	14203868	14204019	ce.re31207.putative_enhancer	0	.
chrV	14212348	14212499	ce.re31208.putative_enhancer	0	.
chrV	14212944	14213095	ce.re31209.putative_enhancer	0	.
chrV	14221706	14221857	ce.re31210.other_element	0	.
chrV	14222512	14222663	ce.re31211.putative_enhancer	0	.
chrV	14223548	14223699	ce.re31212.coding_promoter	0	-
chrV	14224819	14224970	ce.re31213.putative_enhancer	0	.
chrV	14230162	14230313	ce.re31214.putative_enhancer	0	.
chrV	14231270	14231421	ce.re31215.non-coding_RNA	0	+
chrV	14231788	14231939	ce.re31216.putative_enhancer	0	.
chrV	14237575	14237726	ce.re31217.other_element	0	.
chrV	14241239	14241390	ce.re31218.coding_promoter	0	-
chrV	14241780	14241931	ce.re31219.putative_enhancer	0	.
chrV	14242001	14242152	ce.re31220.other_element	0	.
chrV	14267460	14267611	ce.re31221.non-coding_RNA	0	+
chrV	14274305	14274456	ce.re31222.coding_promoter	0	+
chrV	14277494	14277645	ce.re31223.non-coding_RNA	0	+
chrV	14293892	14294043	ce.re31224.coding_promoter	0	-
chrV	14301220	14301371	ce.re31225.coding_promoter	0	+
chrV	14305649	14305800	ce.re31226.coding_promoter	0	+
chrV	14310473	14310624	ce.re31227.other_element	0	.
chrV	14317304	14317455	ce.re31228.coding_promoter	0	-
chrV	14317890	14318041	ce.re31229.coding_promoter	0	-
chrV	14318678	14318829	ce.re31230.other_element	0	.
chrV	14322948	14323099	ce.re31231.coding_promoter	0	-
chrV	14324601	14324752	ce.re31232.coding_promoter	0	-
chrV	14331624	14331775	ce.re31233.coding_promoter	0	+
chrV	14341737	14341888	ce.re31234.other_element	0	.
chrV	14342654	14342805	ce.re31235.coding_promoter	0	+
chrV	14343484	14343635	ce.re31236.putative_enhancer	0	.
chrV	14347328	14347479	ce.re31237.coding_promoter	0	+
chrV	14347575	14347726	ce.re31238.coding_promoter	0	+
chrV	14350514	14350665	ce.re31239.unknown_promoter	0	-
chrV	14351081	14351232	ce.re31240.coding_promoter	0	+
chrV	14351745	14351896	ce.re31241.putative_enhancer	0	.
chrV	14352855	14353006	ce.re31242.putative_enhancer	0	.
chrV	14355853	14356004	ce.re31243.coding_promoter	0	+
chrV	14356516	14356667	ce.re31244.putative_enhancer	0	.
chrV	14358700	14358851	ce.re31245.coding_promoter	0	-
chrV	14359164	14359315	ce.re31246.putative_enhancer	0	.
chrV	14361935	14362086	ce.re31247.non-coding_RNA	0	-
chrV	14362120	14362271	ce.re31248.non-coding_RNA	0	.
chrV	14363159	14363310	ce.re31249.putative_enhancer	0	.
chrV	14364168	14364319	ce.re31250.other_element	0	.
chrV	14364633	14364784	ce.re31251.non-coding_RNA	0	-
chrV	14364974	14365125	ce.re31252.other_element	0	.
chrV	14366116	14366267	ce.re31253.non-coding_RNA	0	-
chrV	14366603	14366754	ce.re31254.unknown_promoter	0	.
chrV	14367231	14367382	ce.re31255.unknown_promoter	0	.
chrV	14367550	14367701	ce.re31256.putative_enhancer	0	.
chrV	14368405	14368556	ce.re31257.putative_enhancer	0	.
chrV	14368848	14368999	ce.re31258.putative_enhancer	0	.
chrV	14369460	14369611	ce.re31259.putative_enhancer	0	.
chrV	14369706	14369857	ce.re31260.putative_enhancer	0	.
chrV	14370894	14371045	ce.re31261.putative_enhancer	0	.
chrV	14371979	14372130	ce.re31262.putative_enhancer	0	.
chrV	14373159	14373310	ce.re31263.coding_promoter	0	+
chrV	14393796	14393947	ce.re31264.coding_promoter	0	+
chrV	14396183	14396334	ce.re31265.unknown_promoter	0	-
chrV	14396339	14396490	ce.re31266.unknown_promoter	0	-
chrV	14410041	14410192	ce.re31267.unknown_promoter	0	-
chrV	14411442	14411593	ce.re31268.other_element	0	.
chrV	14412156	14412307	ce.re31269.putative_enhancer	0	.
chrV	14414141	14414292	ce.re31270.unknown_promoter	0	+
chrV	14415328	14415479	ce.re31271.coding_promoter	0	.
chrV	14415735	14415886	ce.re31272.coding_promoter	0	-
chrV	14417787	14417938	ce.re31273.coding_promoter	0	.
chrV	14421506	14421657	ce.re31274.coding_promoter	0	-
chrV	14423329	14423480	ce.re31275.coding_promoter	0	-
chrV	14423504	14423655	ce.re31276.coding_promoter	0	-
chrV	14424682	14424833	ce.re31277.putative_enhancer	0	.
chrV	14425235	14425386	ce.re31278.coding_promoter	0	-
chrV	14426140	14426291	ce.re31279.putative_enhancer	0	.
chrV	14427284	14427435	ce.re31280.putative_enhancer	0	.
chrV	14428358	14428509	ce.re31281.putative_enhancer	0	.
chrV	14430645	14430796	ce.re31282.other_element	0	.
chrV	14432134	14432285	ce.re31283.coding_promoter	0	-
chrV	14432342	14432493	ce.re31284.coding_promoter	0	-
chrV	14433740	14433891	ce.re31285.other_element	0	.
chrV	14436270	14436421	ce.re31286.putative_enhancer	0	.
chrV	14436573	14436724	ce.re31287.other_element	0	.
chrV	14436869	14437020	ce.re31288.putative_enhancer	0	.
chrV	14437475	14437626	ce.re31289.putative_enhancer	0	.
chrV	14438143	14438294	ce.re31290.coding_promoter	0	+
chrV	14438425	14438576	ce.re31291.putative_enhancer	0	.
chrV	14438750	14438901	ce.re31292.coding_promoter	0	+
chrV	14439297	14439448	ce.re31293.putative_enhancer	0	.
chrV	14443620	14443771	ce.re31294.putative_enhancer	0	.
chrV	14444050	14444201	ce.re31295.putative_enhancer	0	.
chrV	14447114	14447265	ce.re31296.putative_enhancer	0	.
chrV	14447494	14447645	ce.re31297.coding_promoter	0	.
chrV	14448748	14448899	ce.re31298.coding_promoter	0	-
chrV	14452478	14452629	ce.re31299.other_element	0	.
chrV	14456754	14456905	ce.re31300.putative_enhancer	0	.
chrV	14457208	14457359	ce.re31301.coding_promoter	0	.
chrV	14460923	14461074	ce.re31302.putative_enhancer	0	.
chrV	14461163	14461314	ce.re31303.other_element	0	.
chrV	14462771	14462922	ce.re31304.coding_promoter	0	-
chrV	14463272	14463423	ce.re31305.coding_promoter	0	-
chrV	14464508	14464659	ce.re31306.coding_promoter	0	-
chrV	14468691	14468842	ce.re31307.coding_promoter	0	-
chrV	14469183	14469334	ce.re31308.coding_promoter	0	+
chrV	14470099	14470250	ce.re31309.other_element	0	.
chrV	14472434	14472585	ce.re31310.coding_promoter	0	+
chrV	14474382	14474533	ce.re31311.coding_promoter	0	+
chrV	14474785	14474936	ce.re31312.putative_enhancer	0	.
chrV	14475808	14475959	ce.re31313.unknown_promoter	0	-
chrV	14476814	14476965	ce.re31314.putative_enhancer	0	.
chrV	14479114	14479265	ce.re31315.coding_promoter	0	+
chrV	14481499	14481650	ce.re31316.coding_promoter	0	-
chrV	14482836	14482987	ce.re31317.coding_promoter	0	.
chrV	14486758	14486909	ce.re31318.coding_promoter	0	+
chrV	14487545	14487696	ce.re31319.coding_promoter	0	+
chrV	14489045	14489196	ce.re31320.putative_enhancer	0	.
chrV	14491050	14491201	ce.re31321.coding_promoter	0	+
chrV	14491516	14491667	ce.re31322.putative_enhancer	0	.
chrV	14493229	14493380	ce.re31323.putative_enhancer	0	.
chrV	14494283	14494434	ce.re31324.putative_enhancer	0	.
chrV	14495605	14495756	ce.re31325.putative_enhancer	0	.
chrV	14496532	14496683	ce.re31326.putative_enhancer	0	.
chrV	14497514	14497665	ce.re31327.putative_enhancer	0	.
chrV	14497956	14498107	ce.re31328.other_element	0	.
chrV	14498318	14498469	ce.re31329.putative_enhancer	0	.
chrV	14499155	14499306	ce.re31330.unknown_promoter	0	-
chrV	14499614	14499765	ce.re31331.putative_enhancer	0	.
chrV	14500103	14500254	ce.re31332.other_element	0	.
chrV	14500682	14500833	ce.re31333.other_element	0	.
chrV	14501286	14501437	ce.re31334.putative_enhancer	0	.
chrV	14501959	14502110	ce.re31335.putative_enhancer	0	.
chrV	14502200	14502351	ce.re31336.putative_enhancer	0	.
chrV	14502874	14503025	ce.re31337.coding_promoter	0	+
chrV	14503202	14503353	ce.re31338.putative_enhancer	0	.
chrV	14504008	14504159	ce.re31339.putative_enhancer	0	.
chrV	14504221	14504372	ce.re31340.unknown_promoter	0	-
chrV	14504353	14504504	ce.re31341.putative_enhancer	0	.
chrV	14504845	14504996	ce.re31342.putative_enhancer	0	.
chrV	14505835	14505986	ce.re31343.unknown_promoter	0	.
chrV	14506101	14506252	ce.re31344.putative_enhancer	0	.
chrV	14506702	14506853	ce.re31345.putative_enhancer	0	.
chrV	14507116	14507267	ce.re31346.putative_enhancer	0	.
chrV	14507409	14507560	ce.re31347.putative_enhancer	0	.
chrV	14507873	14508024	ce.re31348.putative_enhancer	0	.
chrV	14508129	14508280	ce.re31349.putative_enhancer	0	.
chrV	14508429	14508580	ce.re31350.putative_enhancer	0	.
chrV	14509380	14509531	ce.re31351.putative_enhancer	0	.
chrV	14510854	14511005	ce.re31352.putative_enhancer	0	.
chrV	14523154	14523305	ce.re31353.unknown_promoter	0	+
chrV	14523916	14524067	ce.re31354.putative_enhancer	0	.
chrV	14524338	14524489	ce.re31355.coding_promoter	0	.
chrV	14532528	14532679	ce.re31356.other_element	0	.
chrV	14539483	14539634	ce.re31357.other_element	0	.
chrV	14541407	14541558	ce.re31358.other_element	0	.
chrV	14542286	14542437	ce.re31359.other_element	0	.
chrV	14546002	14546153	ce.re31360.coding_promoter	0	.
chrV	14546280	14546431	ce.re31361.putative_enhancer	0	.
chrV	14546743	14546894	ce.re31362.coding_promoter	0	+
chrV	14547045	14547196	ce.re31363.putative_enhancer	0	.
chrV	14547785	14547936	ce.re31364.putative_enhancer	0	.
chrV	14548317	14548468	ce.re31365.putative_enhancer	0	.
chrV	14548625	14548776	ce.re31366.coding_promoter	0	-
chrV	14551790	14551941	ce.re31367.coding_promoter	0	-
chrV	14558881	14559032	ce.re31368.coding_promoter	0	-
chrV	14571843	14571994	ce.re31369.putative_enhancer	0	.
chrV	14573216	14573367	ce.re31370.putative_enhancer	0	.
chrV	14576805	14576956	ce.re31371.putative_enhancer	0	.
chrV	14577158	14577309	ce.re31372.putative_enhancer	0	.
chrV	14578270	14578421	ce.re31373.putative_enhancer	0	.
chrV	14581586	14581737	ce.re31374.coding_promoter	0	-
chrV	14593750	14593901	ce.re31375.pseudogene_promoter	0	-
chrV	14594172	14594323	ce.re31376.other_element	0	.
chrV	14594588	14594739	ce.re31377.other_element	0	.
chrV	14595103	14595254	ce.re31378.other_element	0	.
chrV	14596154	14596305	ce.re31379.coding_promoter	0	+
chrV	14596732	14596883	ce.re31380.putative_enhancer	0	.
chrV	14597119	14597270	ce.re31381.coding_promoter	0	.
chrV	14597454	14597605	ce.re31382.coding_promoter	0	-
chrV	14597904	14598055	ce.re31383.coding_promoter	0	.
chrV	14599395	14599546	ce.re31384.putative_enhancer	0	.
chrV	14601195	14601346	ce.re31385.coding_promoter	0	+
chrV	14609861	14610012	ce.re31386.coding_promoter	0	+
chrV	14612303	14612454	ce.re31387.coding_promoter	0	.
chrV	14615201	14615352	ce.re31388.other_element	0	.
chrV	14616527	14616678	ce.re31389.putative_enhancer	0	.
chrV	14618821	14618972	ce.re31390.putative_enhancer	0	.
chrV	14619781	14619932	ce.re31391.other_element	0	.
chrV	14620419	14620570	ce.re31392.coding_promoter	0	+
chrV	14625748	14625899	ce.re31393.putative_enhancer	0	.
chrV	14629848	14629999	ce.re31394.putative_enhancer	0	.
chrV	14633411	14633562	ce.re31395.putative_enhancer	0	.
chrV	14635198	14635349	ce.re31396.coding_promoter	0	-
chrV	14638189	14638340	ce.re31397.pseudogene_promoter	0	-
chrV	14639587	14639738	ce.re31398.other_element	0	.
chrV	14640894	14641045	ce.re31399.coding_promoter	0	.
chrV	14645940	14646091	ce.re31400.coding_promoter	0	.
chrV	14646294	14646445	ce.re31401.coding_promoter	0	.
chrV	14647254	14647405	ce.re31402.putative_enhancer	0	.
chrV	14648486	14648637	ce.re31403.unknown_promoter	0	-
chrV	14649062	14649213	ce.re31404.putative_enhancer	0	.
chrV	14649997	14650148	ce.re31405.putative_enhancer	0	.
chrV	14650528	14650679	ce.re31406.putative_enhancer	0	.
chrV	14650695	14650846	ce.re31407.putative_enhancer	0	.
chrV	14653515	14653666	ce.re31408.other_element	0	.
chrV	14655814	14655965	ce.re31409.putative_enhancer	0	.
chrV	14656528	14656679	ce.re31410.non-coding_RNA	0	-
chrV	14657124	14657275	ce.re31411.putative_enhancer	0	.
chrV	14658205	14658356	ce.re31412.coding_promoter	0	.
chrV	14658835	14658986	ce.re31413.putative_enhancer	0	.
chrV	14659419	14659570	ce.re31414.putative_enhancer	0	.
chrV	14660763	14660914	ce.re31415.coding_promoter	0	+
chrV	14663967	14664118	ce.re31416.putative_enhancer	0	.
chrV	14671820	14671971	ce.re31417.putative_enhancer	0	.
chrV	14684879	14685030	ce.re31418.coding_promoter	0	+
chrV	14685707	14685858	ce.re31419.coding_promoter	0	.
chrV	14686486	14686637	ce.re31420.putative_enhancer	0	.
chrV	14686772	14686923	ce.re31421.putative_enhancer	0	.
chrV	14687975	14688126	ce.re31422.putative_enhancer	0	.
chrV	14688261	14688412	ce.re31423.putative_enhancer	0	.
chrV	14688645	14688796	ce.re31424.unknown_promoter	0	-
chrV	14689019	14689170	ce.re31425.coding_promoter	0	+
chrV	14689437	14689588	ce.re31426.non-coding_RNA	0	+
chrV	14695366	14695517	ce.re31427.putative_enhancer	0	.
chrV	14695883	14696034	ce.re31428.putative_enhancer	0	.
chrV	14696244	14696395	ce.re31429.other_element	0	.
chrV	14696920	14697071	ce.re31430.coding_promoter	0	-
chrV	14698127	14698278	ce.re31431.coding_promoter	0	+
chrV	14712488	14712639	ce.re31432.coding_promoter	0	+
chrV	14713584	14713735	ce.re31433.putative_enhancer	0	.
chrV	14716159	14716310	ce.re31434.coding_promoter	0	.
chrV	14716439	14716590	ce.re31435.other_element	0	.
chrV	14725555	14725706	ce.re31436.coding_promoter	0	+
chrV	14729434	14729585	ce.re31437.coding_promoter	0	+
chrV	14730178	14730329	ce.re31438.other_element	0	.
chrV	14734051	14734202	ce.re31439.putative_enhancer	0	.
chrV	14734471	14734622	ce.re31440.coding_promoter	0	-
chrV	14736272	14736423	ce.re31441.coding_promoter	0	-
chrV	14737427	14737578	ce.re31442.pseudogene_promoter	0	+
chrV	14744932	14745083	ce.re31443.other_element	0	.
chrV	14756087	14756238	ce.re31444.other_element	0	.
chrV	14765650	14765801	ce.re31445.other_element	0	.
chrV	14766025	14766176	ce.re31446.other_element	0	.
chrV	14772600	14772751	ce.re31447.other_element	0	.
chrV	14773159	14773310	ce.re31448.coding_promoter	0	+
chrV	14785345	14785496	ce.re31449.putative_enhancer	0	.
chrV	14789837	14789988	ce.re31450.putative_enhancer	0	.
chrV	14790988	14791139	ce.re31451.putative_enhancer	0	.
chrV	14791775	14791926	ce.re31452.putative_enhancer	0	.
chrV	14792385	14792536	ce.re31453.putative_enhancer	0	.
chrV	14792833	14792984	ce.re31454.putative_enhancer	0	.
chrV	14793087	14793238	ce.re31455.putative_enhancer	0	.
chrV	14793297	14793448	ce.re31456.putative_enhancer	0	.
chrV	14794033	14794184	ce.re31457.putative_enhancer	0	.
chrV	14794496	14794647	ce.re31458.other_element	0	.
chrV	14794908	14795059	ce.re31459.putative_enhancer	0	.
chrV	14795217	14795368	ce.re31460.putative_enhancer	0	.
chrV	14796962	14797113	ce.re31461.putative_enhancer	0	.
chrV	14797990	14798141	ce.re31462.putative_enhancer	0	.
chrV	14800526	14800677	ce.re31463.putative_enhancer	0	.
chrV	14802672	14802823	ce.re31464.putative_enhancer	0	.
chrV	14804871	14805022	ce.re31465.coding_promoter	0	-
chrV	14806430	14806581	ce.re31466.putative_enhancer	0	.
chrV	14807466	14807617	ce.re31467.putative_enhancer	0	.
chrV	14811115	14811266	ce.re31468.putative_enhancer	0	.
chrV	14811994	14812145	ce.re31469.putative_enhancer	0	.
chrV	14812686	14812837	ce.re31470.putative_enhancer	0	.
chrV	14815029	14815180	ce.re31471.other_element	0	.
chrV	14815615	14815766	ce.re31472.coding_promoter	0	-
chrV	14815821	14815972	ce.re31473.coding_promoter	0	-
chrV	14816147	14816298	ce.re31474.coding_promoter	0	-
chrV	14816541	14816692	ce.re31475.coding_promoter	0	-
chrV	14817255	14817406	ce.re31476.putative_enhancer	0	.
chrV	14817960	14818111	ce.re31477.putative_enhancer	0	.
chrV	14818553	14818704	ce.re31478.unknown_promoter	0	-
chrV	14820452	14820603	ce.re31479.coding_promoter	0	+
chrV	14824291	14824442	ce.re31480.putative_enhancer	0	.
chrV	14825999	14826150	ce.re31481.other_element	0	.
chrV	14828462	14828613	ce.re31482.putative_enhancer	0	.
chrV	14830391	14830542	ce.re31483.unknown_promoter	0	+
chrV	14830618	14830769	ce.re31484.unknown_promoter	0	+
chrV	14830998	14831149	ce.re31485.coding_promoter	0	-
chrV	14831575	14831726	ce.re31486.coding_promoter	0	-
chrV	14831928	14832079	ce.re31487.putative_enhancer	0	.
chrV	14832145	14832296	ce.re31488.putative_enhancer	0	.
chrV	14832532	14832683	ce.re31489.putative_enhancer	0	.
chrV	14832836	14832987	ce.re31490.non-coding_RNA	0	-
chrV	14833279	14833430	ce.re31491.unknown_promoter	0	+
chrV	14834575	14834726	ce.re31492.putative_enhancer	0	.
chrV	14834965	14835116	ce.re31493.putative_enhancer	0	.
chrV	14835218	14835369	ce.re31494.putative_enhancer	0	.
chrV	14835501	14835652	ce.re31495.putative_enhancer	0	.
chrV	14835709	14835860	ce.re31496.coding_promoter	0	-
chrV	14836083	14836234	ce.re31497.putative_enhancer	0	.
chrV	14836730	14836881	ce.re31498.other_element	0	.
chrV	14846444	14846595	ce.re31499.other_element	0	.
chrV	14847401	14847552	ce.re31500.coding_promoter	0	-
chrV	14848661	14848812	ce.re31501.putative_enhancer	0	.
chrV	14849016	14849167	ce.re31502.putative_enhancer	0	.
chrV	14849724	14849875	ce.re31503.coding_promoter	0	-
chrV	14850674	14850825	ce.re31504.putative_enhancer	0	.
chrV	14851387	14851538	ce.re31505.coding_promoter	0	-
chrV	14852106	14852257	ce.re31506.coding_promoter	0	-
chrV	14852760	14852911	ce.re31507.putative_enhancer	0	.
chrV	14853857	14854008	ce.re31508.putative_enhancer	0	.
chrV	14854482	14854633	ce.re31509.putative_enhancer	0	.
chrV	14855810	14855961	ce.re31510.non-coding_RNA	0	-
chrV	14871499	14871650	ce.re31511.coding_promoter	0	-
chrV	14872610	14872761	ce.re31512.putative_enhancer	0	.
chrV	14875878	14876029	ce.re31513.putative_enhancer	0	.
chrV	14876409	14876560	ce.re31514.non-coding_RNA	0	-
chrV	14877528	14877679	ce.re31515.coding_promoter	0	.
chrV	14895550	14895701	ce.re31516.coding_promoter	0	+
chrV	14897110	14897261	ce.re31517.putative_enhancer	0	.
chrV	14897879	14898030	ce.re31518.coding_promoter	0	-
chrV	14899660	14899811	ce.re31519.coding_promoter	0	+
chrV	14909478	14909629	ce.re31520.coding_promoter	0	-
chrV	14910792	14910943	ce.re31521.coding_promoter	0	.
chrV	14918854	14919005	ce.re31522.putative_enhancer	0	.
chrV	14919368	14919519	ce.re31523.putative_enhancer	0	.
chrV	14919677	14919828	ce.re31524.other_element	0	.
chrV	14921792	14921943	ce.re31525.putative_enhancer	0	.
chrV	14930247	14930398	ce.re31526.coding_promoter	0	+
chrV	14932870	14933021	ce.re31527.other_element	0	.
chrV	14933959	14934110	ce.re31528.putative_enhancer	0	.
chrV	14935397	14935548	ce.re31529.putative_enhancer	0	.
chrV	14936945	14937096	ce.re31530.putative_enhancer	0	.
chrV	14948717	14948868	ce.re31531.coding_promoter	0	+
chrV	14951667	14951818	ce.re31532.putative_enhancer	0	.
chrV	14952490	14952641	ce.re31533.other_element	0	.
chrV	14977607	14977758	ce.re31534.coding_promoter	0	+
chrV	14980221	14980372	ce.re31535.coding_promoter	0	+
chrV	14983568	14983719	ce.re31536.coding_promoter	0	+
chrV	14983825	14983976	ce.re31537.putative_enhancer	0	.
chrV	14984760	14984911	ce.re31538.coding_promoter	0	+
chrV	14985462	14985613	ce.re31539.putative_enhancer	0	.
chrV	14985860	14986011	ce.re31540.other_element	0	.
chrV	14986403	14986554	ce.re31541.putative_enhancer	0	.
chrV	14989303	14989454	ce.re31542.putative_enhancer	0	.
chrV	14990971	14991122	ce.re31543.coding_promoter	0	.
chrV	14992803	14992954	ce.re31544.coding_promoter	0	-
chrV	14993040	14993191	ce.re31545.other_element	0	.
chrV	14993758	14993909	ce.re31546.coding_promoter	0	+
chrV	14995158	14995309	ce.re31547.other_element	0	.
chrV	14998802	14998953	ce.re31548.coding_promoter	0	+
chrV	14999705	14999856	ce.re31549.other_element	0	.
chrV	15000130	15000281	ce.re31550.putative_enhancer	0	.
chrV	15000397	15000548	ce.re31551.putative_enhancer	0	.
chrV	15000779	15000930	ce.re31552.putative_enhancer	0	.
chrV	15001694	15001845	ce.re31553.putative_enhancer	0	.
chrV	15002225	15002376	ce.re31554.coding_promoter	0	.
chrV	15002514	15002665	ce.re31555.coding_promoter	0	+
chrV	15003177	15003328	ce.re31556.putative_enhancer	0	.
chrV	15009280	15009431	ce.re31557.putative_enhancer	0	.
chrV	15012731	15012882	ce.re31558.putative_enhancer	0	.
chrV	15013052	15013203	ce.re31559.non-coding_RNA	0	-
chrV	15014850	15015001	ce.re31560.putative_enhancer	0	.
chrV	15015225	15015376	ce.re31561.other_element	0	.
chrV	15015978	15016129	ce.re31562.unknown_promoter	0	+
chrV	15016894	15017045	ce.re31563.putative_enhancer	0	.
chrV	15017216	15017367	ce.re31564.coding_promoter	0	-
chrV	15029036	15029187	ce.re31565.coding_promoter	0	+
chrV	15047615	15047766	ce.re31566.putative_enhancer	0	.
chrV	15048280	15048431	ce.re31567.coding_promoter	0	-
chrV	15050475	15050626	ce.re31568.other_element	0	.
chrV	15052490	15052641	ce.re31569.coding_promoter	0	+
chrV	15056669	15056820	ce.re31570.putative_enhancer	0	.
chrV	15059676	15059827	ce.re31571.coding_promoter	0	.
chrV	15060723	15060874	ce.re31572.other_element	0	.
chrV	15064064	15064215	ce.re31573.coding_promoter	0	-
chrV	15065157	15065308	ce.re31574.putative_enhancer	0	.
chrV	15065513	15065664	ce.re31575.coding_promoter	0	.
chrV	15065906	15066057	ce.re31576.coding_promoter	0	-
chrV	15066084	15066235	ce.re31577.coding_promoter	0	+
chrV	15066298	15066449	ce.re31578.coding_promoter	0	.
chrV	15069572	15069723	ce.re31579.putative_enhancer	0	.
chrV	15071123	15071274	ce.re31580.putative_enhancer	0	.
chrV	15071417	15071568	ce.re31581.coding_promoter	0	+
chrV	15072831	15072982	ce.re31582.putative_enhancer	0	.
chrV	15074999	15075150	ce.re31583.putative_enhancer	0	.
chrV	15077511	15077662	ce.re31584.putative_enhancer	0	.
chrV	15078661	15078812	ce.re31585.putative_enhancer	0	.
chrV	15082451	15082602	ce.re31586.coding_promoter	0	.
chrV	15082591	15082742	ce.re31587.coding_promoter	0	.
chrV	15082673	15082824	ce.re31588.coding_promoter	0	.
chrV	15085168	15085319	ce.re31589.putative_enhancer	0	.
chrV	15085547	15085698	ce.re31590.coding_promoter	0	.
chrV	15093008	15093159	ce.re31591.coding_promoter	0	+
chrV	15106318	15106469	ce.re31592.other_element	0	.
chrV	15111413	15111564	ce.re31593.coding_promoter	0	+
chrV	15119592	15119743	ce.re31594.coding_promoter	0	-
chrV	15119990	15120141	ce.re31595.putative_enhancer	0	.
chrV	15124001	15124152	ce.re31596.other_element	0	.
chrV	15125163	15125314	ce.re31597.other_element	0	.
chrV	15131657	15131808	ce.re31598.other_element	0	.
chrV	15133942	15134093	ce.re31599.putative_enhancer	0	.
chrV	15136602	15136753	ce.re31600.putative_enhancer	0	.
chrV	15136879	15137030	ce.re31601.coding_promoter	0	-
chrV	15139947	15140098	ce.re31602.coding_promoter	0	.
chrV	15143921	15144072	ce.re31603.coding_promoter	0	+
chrV	15148862	15149013	ce.re31604.coding_promoter	0	.
chrV	15156583	15156734	ce.re31605.non-coding_RNA	0	+
chrV	15166450	15166601	ce.re31606.putative_enhancer	0	.
chrV	15166917	15167068	ce.re31607.putative_enhancer	0	.
chrV	15169112	15169263	ce.re31608.unknown_promoter	0	-
chrV	15169280	15169431	ce.re31609.unknown_promoter	0	-
chrV	15175596	15175747	ce.re31610.coding_promoter	0	.
chrV	15182522	15182673	ce.re31611.coding_promoter	0	+
chrV	15184214	15184365	ce.re31612.coding_promoter	0	+
chrV	15186454	15186605	ce.re31613.putative_enhancer	0	.
chrV	15187050	15187201	ce.re31614.putative_enhancer	0	.
chrV	15187382	15187533	ce.re31615.coding_promoter	0	-
chrV	15187792	15187943	ce.re31616.coding_promoter	0	.
chrV	15188330	15188481	ce.re31617.putative_enhancer	0	.
chrV	15189683	15189834	ce.re31618.coding_promoter	0	+
chrV	15190422	15190573	ce.re31619.putative_enhancer	0	.
chrV	15191040	15191191	ce.re31620.coding_promoter	0	.
chrV	15191805	15191956	ce.re31621.other_element	0	.
chrV	15192511	15192662	ce.re31622.coding_promoter	0	+
chrV	15213911	15214062	ce.re31623.putative_enhancer	0	.
chrV	15226330	15226481	ce.re31624.putative_enhancer	0	.
chrV	15236294	15236445	ce.re31625.putative_enhancer	0	.
chrV	15246424	15246575	ce.re31626.putative_enhancer	0	.
chrV	15262182	15262333	ce.re31627.other_element	0	.
chrV	15262449	15262600	ce.re31628.coding_promoter	0	-
chrV	15265905	15266056	ce.re31629.coding_promoter	0	-
chrV	15268887	15269038	ce.re31630.other_element	0	.
chrV	15286131	15286282	ce.re31631.non-coding_RNA	0	+
chrV	15287969	15288120	ce.re31632.coding_promoter	0	-
chrV	15288707	15288858	ce.re31633.other_element	0	.
chrV	15289649	15289800	ce.re31634.non-coding_RNA	0	+
chrV	15290200	15290351	ce.re31635.other_element	0	.
chrV	15291127	15291278	ce.re31636.coding_promoter	0	-
chrV	15296623	15296774	ce.re31637.other_element	0	.
chrV	15296937	15297088	ce.re31638.other_element	0	.
chrV	15297673	15297824	ce.re31639.other_element	0	.
chrV	15298723	15298874	ce.re31640.coding_promoter	0	-
chrV	15316289	15316440	ce.re31641.coding_promoter	0	.
chrV	15318700	15318851	ce.re31642.coding_promoter	0	+
chrV	15320342	15320493	ce.re31643.other_element	0	.
chrV	15320772	15320923	ce.re31644.other_element	0	.
chrV	15321291	15321442	ce.re31645.other_element	0	.
chrV	15321686	15321837	ce.re31646.other_element	0	.
chrV	15322092	15322243	ce.re31647.other_element	0	.
chrV	15322794	15322945	ce.re31648.other_element	0	.
chrV	15323547	15323698	ce.re31649.coding_promoter	0	+
chrV	15325700	15325851	ce.re31650.other_element	0	.
chrV	15327727	15327878	ce.re31651.coding_promoter	0	-
chrV	15334827	15334978	ce.re31652.putative_enhancer	0	.
chrV	15334993	15335144	ce.re31653.putative_enhancer	0	.
chrV	15338045	15338196	ce.re31654.coding_promoter	0	-
chrV	15345017	15345168	ce.re31655.other_element	0	.
chrV	15346498	15346649	ce.re31656.putative_enhancer	0	.
chrV	15349059	15349210	ce.re31657.coding_promoter	0	-
chrV	15351418	15351569	ce.re31658.other_element	0	.
chrV	15351909	15352060	ce.re31659.coding_promoter	0	+
chrV	15354792	15354943	ce.re31660.coding_promoter	0	+
chrV	15360600	15360751	ce.re31661.putative_enhancer	0	.
chrV	15361349	15361500	ce.re31662.putative_enhancer	0	.
chrV	15369968	15370119	ce.re31663.other_element	0	.
chrV	15370672	15370823	ce.re31664.other_element	0	.
chrV	15380966	15381117	ce.re31665.coding_promoter	0	.
chrV	15389120	15389271	ce.re31666.coding_promoter	0	-
chrV	15392207	15392358	ce.re31667.putative_enhancer	0	.
chrV	15393627	15393778	ce.re31668.coding_promoter	0	+
chrV	15395034	15395185	ce.re31669.coding_promoter	0	.
chrV	15395446	15395597	ce.re31670.coding_promoter	0	+
chrV	15396989	15397140	ce.re31671.putative_enhancer	0	.
chrV	15399859	15400010	ce.re31672.coding_promoter	0	.
chrV	15402004	15402155	ce.re31673.coding_promoter	0	+
chrV	15417824	15417975	ce.re31674.coding_promoter	0	+
chrV	15425455	15425606	ce.re31675.coding_promoter	0	-
chrV	15426058	15426209	ce.re31676.coding_promoter	0	+
chrV	15427576	15427727	ce.re31677.other_element	0	.
chrV	15428624	15428775	ce.re31678.other_element	0	.
chrV	15428842	15428993	ce.re31679.other_element	0	.
chrV	15429271	15429422	ce.re31680.other_element	0	.
chrV	15429858	15430009	ce.re31681.putative_enhancer	0	.
chrV	15430198	15430349	ce.re31682.other_element	0	.
chrV	15430419	15430570	ce.re31683.other_element	0	.
chrV	15432583	15432734	ce.re31684.coding_promoter	0	-
chrV	15434755	15434906	ce.re31685.putative_enhancer	0	.
chrV	15436262	15436413	ce.re31686.other_element	0	.
chrV	15444732	15444883	ce.re31687.coding_promoter	0	.
chrV	15448601	15448752	ce.re31688.coding_promoter	0	.
chrV	15454410	15454561	ce.re31689.putative_enhancer	0	.
chrV	15464460	15464611	ce.re31690.coding_promoter	0	-
chrV	15464989	15465140	ce.re31691.non-coding_RNA	0	+
chrV	15465230	15465381	ce.re31692.coding_promoter	0	-
chrV	15465630	15465781	ce.re31693.coding_promoter	0	+
chrV	15469351	15469502	ce.re31694.other_element	0	.
chrV	15471339	15471490	ce.re31695.putative_enhancer	0	.
chrV	15476902	15477053	ce.re31696.putative_enhancer	0	.
chrV	15478797	15478948	ce.re31697.coding_promoter	0	-
chrV	15479204	15479355	ce.re31698.putative_enhancer	0	.
chrV	15479625	15479776	ce.re31699.other_element	0	.
chrV	15479990	15480141	ce.re31700.non-coding_RNA	0	-
chrV	15480602	15480753	ce.re31701.non-coding_RNA	0	+
chrV	15483707	15483858	ce.re31702.pseudogene_promoter	0	-
chrV	15497834	15497985	ce.re31703.coding_promoter	0	+
chrV	15498476	15498627	ce.re31704.coding_promoter	0	+
chrV	15498806	15498957	ce.re31705.other_element	0	.
chrV	15499215	15499366	ce.re31706.putative_enhancer	0	.
chrV	15505229	15505380	ce.re31707.non-coding_RNA	0	-
chrV	15511733	15511884	ce.re31708.coding_promoter	0	+
chrV	15512208	15512359	ce.re31709.putative_enhancer	0	.
chrV	15512849	15513000	ce.re31710.other_element	0	.
chrV	15515523	15515674	ce.re31711.non-coding_RNA	0	-
chrV	15515886	15516037	ce.re31712.coding_promoter	0	+
chrV	15516587	15516738	ce.re31713.other_element	0	.
chrV	15517125	15517276	ce.re31714.coding_promoter	0	+
chrV	15521212	15521363	ce.re31715.putative_enhancer	0	.
chrV	15523242	15523393	ce.re31716.putative_enhancer	0	.
chrV	15525018	15525169	ce.re31717.putative_enhancer	0	.
chrV	15526515	15526666	ce.re31718.putative_enhancer	0	.
chrV	15527753	15527904	ce.re31719.other_element	0	.
chrV	15528146	15528297	ce.re31720.coding_promoter	0	-
chrV	15530834	15530985	ce.re31721.other_element	0	.
chrV	15531455	15531606	ce.re31722.putative_enhancer	0	.
chrV	15531911	15532062	ce.re31723.other_element	0	.
chrV	15533200	15533351	ce.re31724.coding_promoter	0	-
chrV	15533513	15533664	ce.re31725.other_element	0	.
chrV	15535181	15535332	ce.re31726.coding_promoter	0	.
chrV	15538044	15538195	ce.re31727.coding_promoter	0	+
chrV	15547516	15547667	ce.re31728.putative_enhancer	0	.
chrV	15547892	15548043	ce.re31729.non-coding_RNA	0	-
chrV	15550514	15550665	ce.re31730.non-coding_RNA	0	+
chrV	15551820	15551971	ce.re31731.non-coding_RNA	0	-
chrV	15552658	15552809	ce.re31732.other_element	0	.
chrV	15553073	15553224	ce.re31733.putative_enhancer	0	.
chrV	15553949	15554100	ce.re31734.non-coding_RNA	0	+
chrV	15554510	15554661	ce.re31735.other_element	0	.
chrV	15559854	15560005	ce.re31736.coding_promoter	0	-
chrV	15561757	15561908	ce.re31737.other_element	0	.
chrV	15562688	15562839	ce.re31738.other_element	0	.
chrV	15564132	15564283	ce.re31739.unknown_promoter	0	+
chrV	15564684	15564835	ce.re31740.putative_enhancer	0	.
chrV	15565357	15565508	ce.re31741.putative_enhancer	0	.
chrV	15566637	15566788	ce.re31742.coding_promoter	0	+
chrV	15568055	15568206	ce.re31743.putative_enhancer	0	.
chrV	15568904	15569055	ce.re31744.putative_enhancer	0	.
chrV	15569307	15569458	ce.re31745.putative_enhancer	0	.
chrV	15569832	15569983	ce.re31746.coding_promoter	0	+
chrV	15571101	15571252	ce.re31747.coding_promoter	0	+
chrV	15577631	15577782	ce.re31748.putative_enhancer	0	.
chrV	15578477	15578628	ce.re31749.coding_promoter	0	-
chrV	15578820	15578971	ce.re31750.coding_promoter	0	-
chrV	15581347	15581498	ce.re31751.coding_promoter	0	-
chrV	15582324	15582475	ce.re31752.other_element	0	.
chrV	15582733	15582884	ce.re31753.other_element	0	.
chrV	15585147	15585298	ce.re31754.putative_enhancer	0	.
chrV	15585824	15585975	ce.re31755.coding_promoter	0	-
chrV	15590031	15590182	ce.re31756.putative_enhancer	0	.
chrV	15590386	15590537	ce.re31757.putative_enhancer	0	.
chrV	15593859	15594010	ce.re31758.coding_promoter	0	-
chrV	15599979	15600130	ce.re31759.coding_promoter	0	-
chrV	15602452	15602603	ce.re31760.coding_promoter	0	-
chrV	15610486	15610637	ce.re31761.coding_promoter	0	.
chrV	15613072	15613223	ce.re31762.other_element	0	.
chrV	15634968	15635119	ce.re31763.other_element	0	.
chrV	15646679	15646830	ce.re31764.putative_enhancer	0	.
chrV	15647898	15648049	ce.re31765.coding_promoter	0	.
chrV	15658818	15658969	ce.re31766.unknown_promoter	0	+
chrV	15659089	15659240	ce.re31767.coding_promoter	0	-
chrV	15659856	15660007	ce.re31768.putative_enhancer	0	.
chrV	15660566	15660717	ce.re31769.other_element	0	.
chrV	15661187	15661338	ce.re31770.unknown_promoter	0	+
chrV	15661628	15661779	ce.re31771.putative_enhancer	0	.
chrV	15663093	15663244	ce.re31772.unknown_promoter	0	+
chrV	15664114	15664265	ce.re31773.coding_promoter	0	-
chrV	15664406	15664557	ce.re31774.putative_enhancer	0	.
chrV	15665072	15665223	ce.re31775.putative_enhancer	0	.
chrV	15665563	15665714	ce.re31776.coding_promoter	0	-
chrV	15666865	15667016	ce.re31777.coding_promoter	0	-
chrV	15668256	15668407	ce.re31778.other_element	0	.
chrV	15677405	15677556	ce.re31779.putative_enhancer	0	.
chrV	15701739	15701890	ce.re31780.unknown_promoter	0	+
chrV	15702553	15702704	ce.re31781.coding_promoter	0	-
chrV	15703154	15703305	ce.re31782.putative_enhancer	0	.
chrV	15704840	15704991	ce.re31783.coding_promoter	0	+
chrV	15708053	15708204	ce.re31784.putative_enhancer	0	.
chrV	15712520	15712671	ce.re31785.putative_enhancer	0	.
chrV	15715769	15715920	ce.re31786.coding_promoter	0	-
chrV	15718707	15718858	ce.re31787.coding_promoter	0	-
chrV	15762347	15762498	ce.re31788.putative_enhancer	0	.
chrV	15766330	15766481	ce.re31789.coding_promoter	0	.
chrV	15767541	15767692	ce.re31790.putative_enhancer	0	.
chrV	15769121	15769272	ce.re31791.coding_promoter	0	+
chrV	15770845	15770996	ce.re31792.other_element	0	.
chrV	15773507	15773658	ce.re31793.coding_promoter	0	-
chrV	15774099	15774250	ce.re31794.coding_promoter	0	-
chrV	15792737	15792888	ce.re31795.coding_promoter	0	-
chrV	15800946	15801097	ce.re31796.putative_enhancer	0	.
chrV	15810183	15810334	ce.re31797.coding_promoter	0	.
chrV	15813661	15813812	ce.re31798.putative_enhancer	0	.
chrV	15815989	15816140	ce.re31799.coding_promoter	0	.
chrV	15816319	15816470	ce.re31800.coding_promoter	0	-
chrV	15844925	15845076	ce.re31801.other_element	0	.
chrV	15867394	15867545	ce.re31802.coding_promoter	0	+
chrV	15869022	15869173	ce.re31803.pseudogene_promoter	0	+
chrV	15870801	15870952	ce.re31804.coding_promoter	0	+
chrV	15873900	15874051	ce.re31805.non-coding_RNA	0	-
chrV	15878479	15878630	ce.re31806.other_element	0	.
chrV	15880172	15880323	ce.re31807.putative_enhancer	0	.
chrV	15880700	15880851	ce.re31808.putative_enhancer	0	.
chrV	15880960	15881111	ce.re31809.coding_promoter	0	-
chrV	15888013	15888164	ce.re31810.unknown_promoter	0	+
chrV	15889069	15889220	ce.re31811.putative_enhancer	0	.
chrV	15889384	15889535	ce.re31812.putative_enhancer	0	.
chrV	15890268	15890419	ce.re31813.putative_enhancer	0	.
chrV	15891418	15891569	ce.re31814.coding_promoter	0	.
chrV	15896949	15897100	ce.re31815.putative_enhancer	0	.
chrV	15897475	15897626	ce.re31816.coding_promoter	0	.
chrV	15905454	15905605	ce.re31817.coding_promoter	0	+
chrV	15905786	15905937	ce.re31818.putative_enhancer	0	.
chrV	15912295	15912446	ce.re31819.other_element	0	.
chrV	15916043	15916194	ce.re31820.coding_promoter	0	-
chrV	15921228	15921379	ce.re31821.coding_promoter	0	+
chrV	15924407	15924558	ce.re31822.coding_promoter	0	-
chrV	15941363	15941514	ce.re31823.other_element	0	.
chrV	15957222	15957373	ce.re31824.coding_promoter	0	+
chrV	15957515	15957666	ce.re31825.putative_enhancer	0	.
chrV	15959329	15959480	ce.re31826.putative_enhancer	0	.
chrV	15959605	15959756	ce.re31827.pseudogene_promoter	0	+
chrV	15969696	15969847	ce.re31828.putative_enhancer	0	.
chrV	15978347	15978498	ce.re31829.coding_promoter	0	-
chrV	15982859	15983010	ce.re31830.coding_promoter	0	-
chrV	15983609	15983760	ce.re31831.putative_enhancer	0	.
chrV	16000063	16000214	ce.re31832.putative_enhancer	0	.
chrV	16000569	16000720	ce.re31833.coding_promoter	0	-
chrV	16001001	16001152	ce.re31834.putative_enhancer	0	.
chrV	16001869	16002020	ce.re31835.putative_enhancer	0	.
chrV	16002280	16002431	ce.re31836.coding_promoter	0	+
chrV	16022727	16022878	ce.re31837.coding_promoter	0	+
chrV	16024184	16024335	ce.re31838.coding_promoter	0	+
chrV	16024503	16024654	ce.re31839.putative_enhancer	0	.
chrV	16029311	16029462	ce.re31840.putative_enhancer	0	.
chrV	16031652	16031803	ce.re31841.coding_promoter	0	-
chrV	16033553	16033704	ce.re31842.putative_enhancer	0	.
chrV	16036314	16036465	ce.re31843.coding_promoter	0	.
chrV	16040588	16040739	ce.re31844.coding_promoter	0	.
chrV	16041041	16041192	ce.re31845.putative_enhancer	0	.
chrV	16041486	16041637	ce.re31846.putative_enhancer	0	.
chrV	16041776	16041927	ce.re31847.putative_enhancer	0	.
chrV	16042310	16042461	ce.re31848.coding_promoter	0	.
chrV	16043758	16043909	ce.re31849.coding_promoter	0	-
chrV	16045954	16046105	ce.re31850.coding_promoter	0	-
chrV	16046661	16046812	ce.re31851.coding_promoter	0	+
chrV	16053501	16053652	ce.re31852.coding_promoter	0	-
chrV	16065761	16065912	ce.re31853.other_element	0	.
chrV	16067045	16067196	ce.re31854.pseudogene_promoter	0	-
chrV	16069126	16069277	ce.re31855.coding_promoter	0	+
chrV	16071315	16071466	ce.re31856.coding_promoter	0	+
chrV	16075366	16075517	ce.re31857.coding_promoter	0	.
chrV	16078617	16078768	ce.re31858.other_element	0	.
chrV	16080157	16080308	ce.re31859.putative_enhancer	0	.
chrV	16080500	16080651	ce.re31860.putative_enhancer	0	.
chrV	16080777	16080928	ce.re31861.pseudogene_promoter	0	-
chrV	16081848	16081999	ce.re31862.other_element	0	.
chrV	16083562	16083713	ce.re31863.other_element	0	.
chrV	16093523	16093674	ce.re31864.putative_enhancer	0	.
chrV	16094201	16094352	ce.re31865.coding_promoter	0	+
chrV	16094960	16095111	ce.re31866.coding_promoter	0	+
chrV	16098782	16098933	ce.re31867.other_element	0	.
chrV	16099521	16099672	ce.re31868.coding_promoter	0	-
chrV	16100243	16100394	ce.re31869.coding_promoter	0	.
chrV	16100640	16100791	ce.re31870.putative_enhancer	0	.
chrV	16102326	16102477	ce.re31871.putative_enhancer	0	.
chrV	16120418	16120569	ce.re31872.coding_promoter	0	+
chrV	16121012	16121163	ce.re31873.coding_promoter	0	+
chrV	16121586	16121737	ce.re31874.coding_promoter	0	+
chrV	16127262	16127413	ce.re31875.other_element	0	.
chrV	16127551	16127702	ce.re31876.coding_promoter	0	-
chrV	16129222	16129373	ce.re31877.pseudogene_promoter	0	-
chrV	16132013	16132164	ce.re31878.other_element	0	.
chrV	16132341	16132492	ce.re31879.unknown_promoter	0	+
chrV	16133382	16133533	ce.re31880.coding_promoter	0	-
chrV	16138543	16138694	ce.re31881.other_element	0	.
chrV	16139601	16139752	ce.re31882.coding_promoter	0	-
chrV	16143170	16143321	ce.re31883.coding_promoter	0	.
chrV	16143484	16143635	ce.re31884.coding_promoter	0	-
chrV	16149603	16149754	ce.re31885.other_element	0	.
chrV	16160161	16160312	ce.re31886.coding_promoter	0	-
chrV	16160340	16160491	ce.re31887.coding_promoter	0	-
chrV	16161711	16161862	ce.re31888.putative_enhancer	0	.
chrV	16175297	16175448	ce.re31889.other_element	0	.
chrV	16175900	16176051	ce.re31890.coding_promoter	0	-
chrV	16180280	16180431	ce.re31891.coding_promoter	0	.
chrV	16194872	16195023	ce.re31892.other_element	0	.
chrV	16196802	16196953	ce.re31893.putative_enhancer	0	.
chrV	16197180	16197331	ce.re31894.other_element	0	.
chrV	16206905	16207056	ce.re31895.other_element	0	.
chrV	16209910	16210061	ce.re31896.coding_promoter	0	-
chrV	16210287	16210438	ce.re31897.coding_promoter	0	+
chrV	16211792	16211943	ce.re31898.other_element	0	.
chrV	16213409	16213560	ce.re31899.putative_enhancer	0	.
chrV	16214658	16214809	ce.re31900.coding_promoter	0	+
chrV	16217499	16217650	ce.re31901.other_element	0	.
chrV	16218638	16218789	ce.re31902.coding_promoter	0	.
chrV	16219121	16219272	ce.re31903.non-coding_RNA	0	+
chrV	16219484	16219635	ce.re31904.coding_promoter	0	.
chrV	16223996	16224147	ce.re31905.coding_promoter	0	+
chrV	16225688	16225839	ce.re31906.putative_enhancer	0	.
chrV	16225833	16225984	ce.re31907.coding_promoter	0	-
chrV	16228617	16228768	ce.re31908.coding_promoter	0	+
chrV	16229668	16229819	ce.re31909.coding_promoter	0	-
chrV	16230025	16230176	ce.re31910.coding_promoter	0	.
chrV	16232292	16232443	ce.re31911.coding_promoter	0	.
chrV	16233310	16233461	ce.re31912.coding_promoter	0	.
chrV	16234071	16234222	ce.re31913.putative_enhancer	0	.
chrV	16234401	16234552	ce.re31914.putative_enhancer	0	.
chrV	16245167	16245318	ce.re31915.pseudogene_promoter	0	+
chrV	16257167	16257318	ce.re31916.putative_enhancer	0	.
chrV	16257484	16257635	ce.re31917.putative_enhancer	0	.
chrV	16260925	16261076	ce.re31918.coding_promoter	0	+
chrV	16262064	16262215	ce.re31919.putative_enhancer	0	.
chrV	16269659	16269810	ce.re31920.coding_promoter	0	.
chrV	16270141	16270292	ce.re31921.other_element	0	.
chrV	16271170	16271321	ce.re31922.coding_promoter	0	-
chrV	16273458	16273609	ce.re31923.putative_enhancer	0	.
chrV	16278033	16278184	ce.re31924.coding_promoter	0	+
chrV	16288670	16288821	ce.re31925.pseudogene_promoter	0	+
chrV	16292521	16292672	ce.re31926.coding_promoter	0	+
chrV	16299945	16300096	ce.re31927.coding_promoter	0	+
chrV	16300996	16301147	ce.re31928.putative_enhancer	0	.
chrV	16301864	16302015	ce.re31929.other_element	0	.
chrV	16302267	16302418	ce.re31930.putative_enhancer	0	.
chrV	16302605	16302756	ce.re31931.coding_promoter	0	.
chrV	16309656	16309807	ce.re31932.coding_promoter	0	+
chrV	16325938	16326089	ce.re31933.other_element	0	.
chrV	16328925	16329076	ce.re31934.coding_promoter	0	+
chrV	16338292	16338443	ce.re31935.non-coding_RNA	0	.
chrV	16338560	16338711	ce.re31936.non-coding_RNA	0	.
chrV	16338880	16339031	ce.re31937.coding_promoter	0	+
chrV	16341529	16341680	ce.re31938.non-coding_RNA	0	.
chrV	16341783	16341934	ce.re31939.non-coding_RNA	0	.
chrV	16342005	16342156	ce.re31940.putative_enhancer	0	.
chrV	16342310	16342461	ce.re31941.coding_promoter	0	+
chrV	16350588	16350739	ce.re31942.other_element	0	.
chrV	16351087	16351238	ce.re31943.coding_promoter	0	+
chrV	16351871	16352022	ce.re31944.other_element	0	.
chrV	16352460	16352611	ce.re31945.putative_enhancer	0	.
chrV	16353922	16354073	ce.re31946.putative_enhancer	0	.
chrV	16354806	16354957	ce.re31947.coding_promoter	0	+
chrV	16355129	16355280	ce.re31948.other_element	0	.
chrV	16356014	16356165	ce.re31949.coding_promoter	0	+
chrV	16357424	16357575	ce.re31950.coding_promoter	0	+
chrV	16361472	16361623	ce.re31951.other_element	0	.
chrV	16366650	16366801	ce.re31952.other_element	0	.
chrV	16367411	16367562	ce.re31953.coding_promoter	0	+
chrV	16367656	16367807	ce.re31954.coding_promoter	0	+
chrV	16370078	16370229	ce.re31955.non-coding_RNA	0	+
chrV	16377147	16377298	ce.re31956.other_element	0	.
chrV	16384903	16385054	ce.re31957.other_element	0	.
chrV	16390764	16390915	ce.re31958.coding_promoter	0	+
chrV	16395219	16395370	ce.re31959.coding_promoter	0	.
chrV	16401098	16401249	ce.re31960.putative_enhancer	0	.
chrV	16401642	16401793	ce.re31961.coding_promoter	0	+
chrV	16402012	16402163	ce.re31962.putative_enhancer	0	.
chrV	16404901	16405052	ce.re31963.other_element	0	.
chrV	16405477	16405628	ce.re31964.coding_promoter	0	+
chrV	16407780	16407931	ce.re31965.coding_promoter	0	+
chrV	16420473	16420624	ce.re31966.coding_promoter	0	.
chrV	16437668	16437819	ce.re31967.coding_promoter	0	+
chrV	16442510	16442661	ce.re31968.pseudogene_promoter	0	-
chrV	16462066	16462217	ce.re31969.coding_promoter	0	+
chrV	16471783	16471934	ce.re31970.putative_enhancer	0	.
chrV	16472109	16472260	ce.re31971.putative_enhancer	0	.
chrV	16474789	16474940	ce.re31972.pseudogene_promoter	0	+
chrV	16488912	16489063	ce.re31973.putative_enhancer	0	.
chrV	16494493	16494644	ce.re31974.coding_promoter	0	-
chrV	16497162	16497313	ce.re31975.putative_enhancer	0	.
chrV	16498450	16498601	ce.re31976.coding_promoter	0	+
chrV	16499120	16499271	ce.re31977.coding_promoter	0	+
chrV	16504711	16504862	ce.re31978.putative_enhancer	0	.
chrV	16506309	16506460	ce.re31979.putative_enhancer	0	.
chrV	16506721	16506872	ce.re31980.coding_promoter	0	-
chrV	16508784	16508935	ce.re31981.coding_promoter	0	-
chrV	16509972	16510123	ce.re31982.putative_enhancer	0	.
chrV	16536939	16537090	ce.re31983.coding_promoter	0	+
chrV	16537933	16538084	ce.re31984.putative_enhancer	0	.
chrV	16538093	16538244	ce.re31985.coding_promoter	0	+
chrV	16545291	16545442	ce.re31986.putative_enhancer	0	.
chrV	16547430	16547581	ce.re31987.other_element	0	.
chrV	16552653	16552804	ce.re31988.other_element	0	.
chrV	16553032	16553183	ce.re31989.coding_promoter	0	+
chrV	16560663	16560814	ce.re31990.unknown_promoter	0	-
chrV	16563615	16563766	ce.re31991.other_element	0	.
chrV	16563991	16564142	ce.re31992.other_element	0	.
chrV	16576670	16576821	ce.re31993.putative_enhancer	0	.
chrV	16580466	16580617	ce.re31994.coding_promoter	0	-
chrV	16588011	16588162	ce.re31995.other_element	0	.
chrV	16589608	16589759	ce.re31996.coding_promoter	0	-
chrV	16592260	16592411	ce.re31997.coding_promoter	0	-
chrV	16592801	16592952	ce.re31998.putative_enhancer	0	.
chrV	16593323	16593474	ce.re31999.unknown_promoter	0	+
chrV	16594083	16594234	ce.re32000.putative_enhancer	0	.
chrV	16594616	16594767	ce.re32001.putative_enhancer	0	.
chrV	16595464	16595615	ce.re32002.coding_promoter	0	-
chrV	16596306	16596457	ce.re32003.coding_promoter	0	-
chrV	16597541	16597692	ce.re32004.other_element	0	.
chrV	16598565	16598716	ce.re32005.coding_promoter	0	-
chrV	16603334	16603485	ce.re32006.coding_promoter	0	+
chrV	16604414	16604565	ce.re32007.coding_promoter	0	+
chrV	16605584	16605735	ce.re32008.putative_enhancer	0	.
chrV	16606228	16606379	ce.re32009.putative_enhancer	0	.
chrV	16610200	16610351	ce.re32010.putative_enhancer	0	.
chrV	16610946	16611097	ce.re32011.coding_promoter	0	+
chrV	16617709	16617860	ce.re32012.other_element	0	.
chrV	16621004	16621155	ce.re32013.coding_promoter	0	-
chrV	16622073	16622224	ce.re32014.non-coding_RNA	0	-
chrV	16622923	16623074	ce.re32015.putative_enhancer	0	.
chrV	16626735	16626886	ce.re32016.other_element	0	.
chrV	16627937	16628088	ce.re32017.coding_promoter	0	-
chrV	16628216	16628367	ce.re32018.other_element	0	.
chrV	16640507	16640658	ce.re32019.non-coding_RNA	0	+
chrV	16642199	16642350	ce.re32020.putative_enhancer	0	.
chrV	16645176	16645327	ce.re32021.other_element	0	.
chrV	16645700	16645851	ce.re32022.non-coding_RNA	0	-
chrV	16646491	16646642	ce.re32023.coding_promoter	0	-
chrV	16647279	16647430	ce.re32024.coding_promoter	0	-
chrV	16648382	16648533	ce.re32025.coding_promoter	0	-
chrV	16648778	16648929	ce.re32026.non-coding_RNA	0	-
chrV	16666134	16666285	ce.re32027.other_element	0	.
chrV	16684451	16684602	ce.re32028.putative_enhancer	0	.
chrV	16705015	16705166	ce.re32029.putative_enhancer	0	.
chrV	16718294	16718445	ce.re32030.other_element	0	.
chrV	16724006	16724157	ce.re32031.putative_enhancer	0	.
chrV	16724695	16724846	ce.re32032.other_element	0	.
chrV	16726018	16726169	ce.re32033.coding_promoter	0	-
chrV	16728483	16728634	ce.re32034.coding_promoter	0	+
chrV	16742313	16742464	ce.re32035.coding_promoter	0	+
chrV	16744848	16744999	ce.re32036.other_element	0	.
chrV	16746300	16746451	ce.re32037.coding_promoter	0	-
chrV	16746593	16746744	ce.re32038.coding_promoter	0	-
chrV	16746878	16747029	ce.re32039.coding_promoter	0	+
chrV	16747207	16747358	ce.re32040.coding_promoter	0	+
chrV	16752212	16752363	ce.re32041.other_element	0	.
chrV	16752548	16752699	ce.re32042.putative_enhancer	0	.
chrV	16754124	16754275	ce.re32043.putative_enhancer	0	.
chrV	16755271	16755422	ce.re32044.putative_enhancer	0	.
chrV	16760060	16760211	ce.re32045.other_element	0	.
chrV	16761414	16761565	ce.re32046.other_element	0	.
chrV	16762123	16762274	ce.re32047.other_element	0	.
chrV	16762960	16763111	ce.re32048.putative_enhancer	0	.
chrV	16763241	16763392	ce.re32049.putative_enhancer	0	.
chrV	16765738	16765889	ce.re32050.putative_enhancer	0	.
chrV	16767882	16768033	ce.re32051.putative_enhancer	0	.
chrV	16769922	16770073	ce.re32052.other_element	0	.
chrV	16773887	16774038	ce.re32053.other_element	0	.
chrV	16774591	16774742	ce.re32054.putative_enhancer	0	.
chrV	16775488	16775639	ce.re32055.putative_enhancer	0	.
chrV	16776063	16776214	ce.re32056.other_element	0	.
chrV	16776477	16776628	ce.re32057.other_element	0	.
chrV	16776802	16776953	ce.re32058.coding_promoter	0	+
chrV	16776938	16777089	ce.re32059.coding_promoter	0	+
chrV	16777705	16777856	ce.re32060.putative_enhancer	0	.
chrV	16778735	16778886	ce.re32061.putative_enhancer	0	.
chrV	16779073	16779224	ce.re32062.putative_enhancer	0	.
chrV	16779780	16779931	ce.re32063.other_element	0	.
chrV	16780084	16780235	ce.re32064.putative_enhancer	0	.
chrV	16780676	16780827	ce.re32065.coding_promoter	0	+
chrV	16781139	16781290	ce.re32066.coding_promoter	0	+
chrV	16781893	16782044	ce.re32067.putative_enhancer	0	.
chrV	16782441	16782592	ce.re32068.putative_enhancer	0	.
chrV	16785802	16785953	ce.re32069.other_element	0	.
chrV	16789141	16789292	ce.re32070.coding_promoter	0	+
chrV	16793431	16793582	ce.re32071.other_element	0	.
chrV	16794534	16794685	ce.re32072.coding_promoter	0	+
chrV	16795080	16795231	ce.re32073.coding_promoter	0	-
chrV	16796180	16796331	ce.re32074.putative_enhancer	0	.
chrV	16800629	16800780	ce.re32075.putative_enhancer	0	.
chrV	16808256	16808407	ce.re32076.other_element	0	.
chrV	16814595	16814746	ce.re32077.putative_enhancer	0	.
chrV	16814940	16815091	ce.re32078.coding_promoter	0	+
chrV	16816297	16816448	ce.re32079.other_element	0	.
chrV	16816848	16816999	ce.re32080.putative_enhancer	0	.
chrV	16821387	16821538	ce.re32081.coding_promoter	0	-
chrV	16833213	16833364	ce.re32082.coding_promoter	0	+
chrV	16836148	16836299	ce.re32083.coding_promoter	0	-
chrV	16838533	16838684	ce.re32084.other_element	0	.
chrV	16840415	16840566	ce.re32085.other_element	0	.
chrV	16846351	16846502	ce.re32086.putative_enhancer	0	.
chrV	16904172	16904323	ce.re32087.other_element	0	.
chrV	16910945	16911096	ce.re32088.coding_promoter	0	+
chrV	16911410	16911561	ce.re32089.coding_promoter	0	+
chrV	16911780	16911931	ce.re32090.coding_promoter	0	+
chrV	16912383	16912534	ce.re32091.putative_enhancer	0	.
chrV	16918557	16918708	ce.re32092.coding_promoter	0	.
chrV	16921652	16921803	ce.re32093.coding_promoter	0	.
chrV	16923518	16923669	ce.re32094.other_element	0	.
chrV	16924540	16924691	ce.re32095.other_element	0	.
chrV	16927770	16927921	ce.re32096.coding_promoter	0	.
chrV	16930508	16930659	ce.re32097.other_element	0	.
chrV	16950176	16950327	ce.re32098.coding_promoter	0	+
chrV	16956045	16956196	ce.re32099.coding_promoter	0	+
chrV	16965357	16965508	ce.re32100.putative_enhancer	0	.
chrV	16965768	16965919	ce.re32101.coding_promoter	0	-
chrV	16966146	16966297	ce.re32102.other_element	0	.
chrV	16966748	16966899	ce.re32103.coding_promoter	0	+
chrV	16973565	16973716	ce.re32104.other_element	0	.
chrV	16982211	16982362	ce.re32105.other_element	0	.
chrV	17009475	17009626	ce.re32106.coding_promoter	0	.
chrV	17009955	17010106	ce.re32107.other_element	0	.
chrV	17014162	17014313	ce.re32108.coding_promoter	0	+
chrV	17022159	17022310	ce.re32109.other_element	0	.
chrV	17023058	17023209	ce.re32110.coding_promoter	0	.
chrV	17026144	17026295	ce.re32111.other_element	0	.
chrV	17029471	17029622	ce.re32112.putative_enhancer	0	.
chrV	17059052	17059203	ce.re32113.other_element	0	.
chrV	17067832	17067983	ce.re32114.pseudogene_promoter	0	-
chrV	17072747	17072898	ce.re32115.unknown_promoter	0	+
chrV	17076571	17076722	ce.re32116.other_element	0	.
chrV	17077967	17078118	ce.re32117.coding_promoter	0	-
chrV	17084518	17084669	ce.re32118.putative_enhancer	0	.
chrV	17088341	17088492	ce.re32119.putative_enhancer	0	.
chrV	17088999	17089150	ce.re32120.other_element	0	.
chrV	17089405	17089556	ce.re32121.coding_promoter	0	+
chrV	17089809	17089960	ce.re32122.coding_promoter	0	-
chrV	17090108	17090259	ce.re32123.coding_promoter	0	.
chrV	17116026	17116177	ce.re32124.other_element	0	.
chrV	17118015	17118166	ce.re32125.non-coding_RNA	0	+
chrV	17118878	17119029	ce.re32126.putative_enhancer	0	.
chrV	17155594	17155745	ce.re32127.coding_promoter	0	-
chrV	17156089	17156240	ce.re32128.putative_enhancer	0	.
chrV	17159339	17159490	ce.re32129.unknown_promoter	0	-
chrV	17163755	17163906	ce.re32130.other_element	0	.
chrV	17207835	17207986	ce.re32131.other_element	0	.
chrV	17208919	17209070	ce.re32132.pseudogene_promoter	0	+
chrV	17210691	17210842	ce.re32133.other_element	0	.
chrV	17234111	17234262	ce.re32134.pseudogene_promoter	0	+
chrV	17238930	17239081	ce.re32135.coding_promoter	0	+
chrV	17239218	17239369	ce.re32136.other_element	0	.
chrV	17240698	17240849	ce.re32137.putative_enhancer	0	.
chrV	17241048	17241199	ce.re32138.other_element	0	.
chrV	17241364	17241515	ce.re32139.other_element	0	.
chrV	17243961	17244112	ce.re32140.other_element	0	.
chrV	17246637	17246788	ce.re32141.other_element	0	.
chrV	17248776	17248927	ce.re32142.other_element	0	.
chrV	17257783	17257934	ce.re32143.putative_enhancer	0	.
chrV	17258379	17258530	ce.re32144.coding_promoter	0	+
chrV	17261575	17261726	ce.re32145.putative_enhancer	0	.
chrV	17262545	17262696	ce.re32146.pseudogene_promoter	0	-
chrV	17267534	17267685	ce.re32147.putative_enhancer	0	.
chrV	17268567	17268718	ce.re32148.unknown_promoter	0	-
chrV	17284168	17284319	ce.re32149.putative_enhancer	0	.
chrV	17287795	17287946	ce.re32150.other_element	0	.
chrV	17297494	17297645	ce.re32151.pseudogene_promoter	0	-
chrV	17297839	17297990	ce.re32152.coding_promoter	0	.
chrV	17308054	17308205	ce.re32153.putative_enhancer	0	.
chrV	17308499	17308650	ce.re32154.other_element	0	.
chrV	17315154	17315305	ce.re32155.coding_promoter	0	-
chrV	17315910	17316061	ce.re32156.coding_promoter	0	-
chrV	17317907	17318058	ce.re32157.coding_promoter	0	.
chrV	17322691	17322842	ce.re32158.coding_promoter	0	.
chrV	17323082	17323233	ce.re32159.putative_enhancer	0	.
chrV	17324745	17324896	ce.re32160.pseudogene_promoter	0	+
chrV	17338872	17339023	ce.re32161.pseudogene_promoter	0	+
chrV	17344999	17345150	ce.re32162.coding_promoter	0	+
chrV	17345504	17345655	ce.re32163.other_element	0	.
chrV	17347787	17347938	ce.re32164.coding_promoter	0	+
chrV	17350067	17350218	ce.re32165.coding_promoter	0	-
chrV	17352646	17352797	ce.re32166.putative_enhancer	0	.
chrV	17352942	17353093	ce.re32167.coding_promoter	0	.
chrV	17358013	17358164	ce.re32168.putative_enhancer	0	.
chrV	17358685	17358836	ce.re32169.putative_enhancer	0	.
chrV	17376739	17376890	ce.re32170.coding_promoter	0	.
chrV	17377359	17377510	ce.re32171.putative_enhancer	0	.
chrV	17380089	17380240	ce.re32172.coding_promoter	0	+
chrV	17387191	17387342	ce.re32173.other_element	0	.
chrV	17409297	17409448	ce.re32174.putative_enhancer	0	.
chrV	17416939	17417090	ce.re32175.coding_promoter	0	+
chrV	17428707	17428858	ce.re32176.non-coding_RNA	0	+
chrV	17439998	17440149	ce.re32177.other_element	0	.
chrV	17443999	17444150	ce.re32178.other_element	0	.
chrV	17467949	17468100	ce.re32179.putative_enhancer	0	.
chrV	17469753	17469904	ce.re32180.coding_promoter	0	-
chrV	17488927	17489078	ce.re32181.putative_enhancer	0	.
chrV	17509154	17509305	ce.re32182.other_element	0	.
chrV	17513943	17514094	ce.re32183.putative_enhancer	0	.
chrV	17514554	17514705	ce.re32184.putative_enhancer	0	.
chrV	17530752	17530903	ce.re32185.pseudogene_promoter	0	+
chrV	17538401	17538552	ce.re32186.coding_promoter	0	-
chrV	17538576	17538727	ce.re32187.putative_enhancer	0	.
chrV	17539438	17539589	ce.re32188.coding_promoter	0	-
chrV	17541412	17541563	ce.re32189.putative_enhancer	0	.
chrV	17542476	17542627	ce.re32190.pseudogene_promoter	0	.
chrV	17545499	17545650	ce.re32191.putative_enhancer	0	.
chrV	17546951	17547102	ce.re32192.pseudogene_promoter	0	+
chrV	17547241	17547392	ce.re32193.pseudogene_promoter	0	+
chrV	17549540	17549691	ce.re32194.coding_promoter	0	+
chrV	17580274	17580425	ce.re32195.other_element	0	.
chrV	17584516	17584667	ce.re32196.coding_promoter	0	+
chrV	17597400	17597551	ce.re32197.putative_enhancer	0	.
chrV	17598888	17599039	ce.re32198.coding_promoter	0	.
chrV	17601741	17601892	ce.re32199.coding_promoter	0	+
chrV	17615901	17616052	ce.re32200.coding_promoter	0	-
chrV	17616935	17617086	ce.re32201.coding_promoter	0	-
chrV	17641548	17641699	ce.re32202.unknown_promoter	0	+
chrV	17648925	17649076	ce.re32203.unknown_promoter	0	+
chrV	17653301	17653452	ce.re32204.putative_enhancer	0	.
chrV	17655352	17655503	ce.re32205.pseudogene_promoter	0	-
chrV	17656725	17656876	ce.re32206.pseudogene_promoter	0	-
chrV	17658271	17658422	ce.re32207.coding_promoter	0	-
chrV	17658959	17659110	ce.re32208.other_element	0	.
chrV	17659327	17659478	ce.re32209.coding_promoter	0	+
chrV	17659698	17659849	ce.re32210.other_element	0	.
chrV	17660015	17660166	ce.re32211.other_element	0	.
chrV	17660799	17660950	ce.re32212.other_element	0	.
chrV	17661163	17661314	ce.re32213.other_element	0	.
chrV	17661834	17661985	ce.re32214.other_element	0	.
chrV	17662053	17662204	ce.re32215.other_element	0	.
chrV	17662385	17662536	ce.re32216.putative_enhancer	0	.
chrV	17662971	17663122	ce.re32217.putative_enhancer	0	.
chrV	17664509	17664660	ce.re32218.putative_enhancer	0	.
chrV	17666635	17666786	ce.re32219.putative_enhancer	0	.
chrV	17668047	17668198	ce.re32220.coding_promoter	0	-
chrV	17668388	17668539	ce.re32221.putative_enhancer	0	.
chrV	17669298	17669449	ce.re32222.other_element	0	.
chrV	17669642	17669793	ce.re32223.other_element	0	.
chrV	17671425	17671576	ce.re32224.other_element	0	.
chrV	17672255	17672406	ce.re32225.other_element	0	.
chrV	17675415	17675566	ce.re32226.other_element	0	.
chrV	17678960	17679111	ce.re32227.other_element	0	.
chrV	17682450	17682601	ce.re32228.other_element	0	.
chrV	17687541	17687692	ce.re32229.putative_enhancer	0	.
chrV	17692801	17692952	ce.re32230.other_element	0	.
chrV	17694386	17694537	ce.re32231.other_element	0	.
chrV	17696786	17696937	ce.re32232.coding_promoter	0	-
chrV	17697213	17697364	ce.re32233.other_element	0	.
chrV	17701794	17701945	ce.re32234.other_element	0	.
chrV	17714463	17714614	ce.re32235.coding_promoter	0	-
chrV	17716219	17716370	ce.re32236.other_element	0	.
chrV	17716526	17716677	ce.re32237.other_element	0	.
chrV	17721872	17722023	ce.re32238.putative_enhancer	0	.
chrV	17722720	17722871	ce.re32239.putative_enhancer	0	.
chrV	17723249	17723400	ce.re32240.coding_promoter	0	+
chrV	17723551	17723702	ce.re32241.unknown_promoter	0	-
chrV	17723804	17723955	ce.re32242.coding_promoter	0	+
chrV	17724679	17724830	ce.re32243.coding_promoter	0	+
chrV	17726416	17726567	ce.re32244.putative_enhancer	0	.
chrV	17726920	17727071	ce.re32245.other_element	0	.
chrV	17728948	17729099	ce.re32246.putative_enhancer	0	.
chrV	17732584	17732735	ce.re32247.putative_enhancer	0	.
chrV	17738327	17738478	ce.re32248.other_element	0	.
chrV	17749293	17749444	ce.re32249.coding_promoter	0	-
chrV	17750269	17750420	ce.re32250.other_element	0	.
chrV	17750976	17751127	ce.re32251.other_element	0	.
chrV	17752441	17752592	ce.re32252.coding_promoter	0	+
chrV	17752882	17753033	ce.re32253.other_element	0	.
chrV	17754095	17754246	ce.re32254.other_element	0	.
chrV	17754487	17754638	ce.re32255.putative_enhancer	0	.
chrV	17755073	17755224	ce.re32256.putative_enhancer	0	.
chrV	17755689	17755840	ce.re32257.other_element	0	.
chrV	17759109	17759260	ce.re32258.other_element	0	.
chrV	17763608	17763759	ce.re32259.other_element	0	.
chrV	17766322	17766473	ce.re32260.other_element	0	.
chrV	17767888	17768039	ce.re32261.other_element	0	.
chrV	17772654	17772805	ce.re32262.other_element	0	.
chrV	17774883	17775034	ce.re32263.other_element	0	.
chrV	17778117	17778268	ce.re32264.coding_promoter	0	-
chrV	17780426	17780577	ce.re32265.putative_enhancer	0	.
chrV	17790076	17790227	ce.re32266.putative_enhancer	0	.
chrV	17800749	17800900	ce.re32267.other_element	0	.
chrV	17802192	17802343	ce.re32268.putative_enhancer	0	.
chrV	17815420	17815571	ce.re32269.putative_enhancer	0	.
chrV	17819897	17820048	ce.re32270.putative_enhancer	0	.
chrV	17824402	17824553	ce.re32271.other_element	0	.
chrV	17826476	17826627	ce.re32272.putative_enhancer	0	.
chrV	17832358	17832509	ce.re32273.other_element	0	.
chrV	17838521	17838672	ce.re32274.putative_enhancer	0	.
chrV	17845295	17845446	ce.re32275.other_element	0	.
chrV	17845675	17845826	ce.re32276.putative_enhancer	0	.
chrV	17856909	17857060	ce.re32277.putative_enhancer	0	.
chrV	17857267	17857418	ce.re32278.other_element	0	.
chrV	17858015	17858166	ce.re32279.coding_promoter	0	-
chrV	17859115	17859266	ce.re32280.putative_enhancer	0	.
chrV	17859463	17859614	ce.re32281.coding_promoter	0	-
chrV	17859704	17859855	ce.re32282.other_element	0	.
chrV	17870702	17870853	ce.re32283.coding_promoter	0	.
chrV	17871181	17871332	ce.re32284.coding_promoter	0	.
chrV	17884242	17884393	ce.re32285.other_element	0	.
chrV	17885089	17885240	ce.re32286.other_element	0	.
chrV	17889079	17889230	ce.re32287.coding_promoter	0	-
chrV	17891473	17891624	ce.re32288.putative_enhancer	0	.
chrV	17897091	17897242	ce.re32289.coding_promoter	0	-
chrV	17899296	17899447	ce.re32290.coding_promoter	0	+
chrV	17904610	17904761	ce.re32291.other_element	0	.
chrV	17904974	17905125	ce.re32292.other_element	0	.
chrV	17905874	17906025	ce.re32293.coding_promoter	0	+
chrV	17906308	17906459	ce.re32294.other_element	0	.
chrV	17908661	17908812	ce.re32295.other_element	0	.
chrV	17909695	17909846	ce.re32296.other_element	0	.
chrV	17910219	17910370	ce.re32297.putative_enhancer	0	.
chrV	17912920	17913071	ce.re32298.other_element	0	.
chrV	17913328	17913479	ce.re32299.other_element	0	.
chrV	17913662	17913813	ce.re32300.other_element	0	.
chrV	17914020	17914171	ce.re32301.putative_enhancer	0	.
chrV	17915415	17915566	ce.re32302.other_element	0	.
chrV	17916625	17916776	ce.re32303.putative_enhancer	0	.
chrV	17917854	17918005	ce.re32304.coding_promoter	0	+
chrV	17918447	17918598	ce.re32305.other_element	0	.
chrV	17921470	17921621	ce.re32306.coding_promoter	0	+
chrV	17924229	17924380	ce.re32307.putative_enhancer	0	.
chrV	17924556	17924707	ce.re32308.other_element	0	.
chrV	17924758	17924909	ce.re32309.coding_promoter	0	+
chrV	17935700	17935851	ce.re32310.other_element	0	.
chrV	17936006	17936157	ce.re32311.other_element	0	.
chrV	17937764	17937915	ce.re32312.other_element	0	.
chrV	17939144	17939295	ce.re32313.other_element	0	.
chrV	17947346	17947497	ce.re32314.other_element	0	.
chrV	17948158	17948309	ce.re32315.other_element	0	.
chrV	17948489	17948640	ce.re32316.other_element	0	.
chrV	17948808	17948959	ce.re32317.putative_enhancer	0	.
chrV	17951345	17951496	ce.re32318.unknown_promoter	0	-
chrV	17951989	17952140	ce.re32319.putative_enhancer	0	.
chrV	17952385	17952536	ce.re32320.putative_enhancer	0	.
chrV	17978391	17978542	ce.re32321.putative_enhancer	0	.
chrV	17981829	17981980	ce.re32322.coding_promoter	0	-
chrV	17982114	17982265	ce.re32323.putative_enhancer	0	.
chrV	17983048	17983199	ce.re32324.other_element	0	.
chrV	17983593	17983744	ce.re32325.other_element	0	.
chrV	17983877	17984028	ce.re32326.other_element	0	.
chrV	17985960	17986111	ce.re32327.coding_promoter	0	+
chrV	17996138	17996289	ce.re32328.other_element	0	.
chrV	18001870	18002021	ce.re32329.putative_enhancer	0	.
chrV	18003885	18004036	ce.re32330.unknown_promoter	0	-
chrV	18004140	18004291	ce.re32331.coding_promoter	0	-
chrV	18006297	18006448	ce.re32332.other_element	0	.
chrV	18014912	18015063	ce.re32333.putative_enhancer	0	.
chrV	18018308	18018459	ce.re32334.other_element	0	.
chrV	18020703	18020854	ce.re32335.coding_promoter	0	+
chrV	18021257	18021408	ce.re32336.other_element	0	.
chrV	18021622	18021773	ce.re32337.coding_promoter	0	+
chrV	18022154	18022305	ce.re32338.coding_promoter	0	+
chrV	18069369	18069520	ce.re32339.other_element	0	.
chrV	18071862	18072013	ce.re32340.putative_enhancer	0	.
chrV	18078855	18079006	ce.re32341.other_element	0	.
chrV	18079294	18079445	ce.re32342.coding_promoter	0	-
chrV	18081881	18082032	ce.re32343.coding_promoter	0	-
chrV	18085075	18085226	ce.re32344.other_element	0	.
chrV	18085529	18085680	ce.re32345.coding_promoter	0	-
chrV	18086408	18086559	ce.re32346.coding_promoter	0	.
chrV	18086897	18087048	ce.re32347.coding_promoter	0	+
chrV	18094000	18094151	ce.re32348.putative_enhancer	0	.
chrV	18102178	18102329	ce.re32349.unknown_promoter	0	-
chrV	18102374	18102525	ce.re32350.putative_enhancer	0	.
chrV	18109488	18109639	ce.re32351.putative_enhancer	0	.
chrV	18109843	18109994	ce.re32352.putative_enhancer	0	.
chrV	18114910	18115061	ce.re32353.other_element	0	.
chrV	18115160	18115311	ce.re32354.pseudogene_promoter	0	+
chrV	18123738	18123889	ce.re32355.coding_promoter	0	+
chrV	18125463	18125614	ce.re32356.putative_enhancer	0	.
chrV	18127313	18127464	ce.re32357.coding_promoter	0	+
chrV	18131204	18131355	ce.re32358.coding_promoter	0	-
chrV	18134533	18134684	ce.re32359.coding_promoter	0	.
chrV	18137767	18137918	ce.re32360.pseudogene_promoter	0	-
chrV	18143615	18143766	ce.re32361.coding_promoter	0	+
chrV	18144607	18144758	ce.re32362.other_element	0	.
chrV	18146392	18146543	ce.re32363.putative_enhancer	0	.
chrV	18150218	18150369	ce.re32364.putative_enhancer	0	.
chrV	18157785	18157936	ce.re32365.coding_promoter	0	+
chrV	18160114	18160265	ce.re32366.other_element	0	.
chrV	18166847	18166998	ce.re32367.other_element	0	.
chrV	18175898	18176049	ce.re32368.other_element	0	.
chrV	18179789	18179940	ce.re32369.coding_promoter	0	+
chrV	18190233	18190384	ce.re32370.other_element	0	.
chrV	18191255	18191406	ce.re32371.coding_promoter	0	+
chrV	18191455	18191606	ce.re32372.putative_enhancer	0	.
chrV	18198572	18198723	ce.re32373.coding_promoter	0	+
chrV	18201412	18201563	ce.re32374.other_element	0	.
chrV	18205470	18205621	ce.re32375.other_element	0	.
chrV	18209144	18209295	ce.re32376.coding_promoter	0	-
chrV	18216512	18216663	ce.re32377.coding_promoter	0	-
chrV	18219635	18219786	ce.re32378.other_element	0	.
chrV	18221721	18221872	ce.re32379.other_element	0	.
chrV	18222394	18222545	ce.re32380.other_element	0	.
chrV	18225197	18225348	ce.re32381.other_element	0	.
chrV	18225575	18225726	ce.re32382.coding_promoter	0	-
chrV	18231512	18231663	ce.re32383.pseudogene_promoter	0	+
chrV	18232433	18232584	ce.re32384.pseudogene_promoter	0	-
chrV	18233747	18233898	ce.re32385.other_element	0	.
chrV	18236968	18237119	ce.re32386.coding_promoter	0	-
chrV	18241459	18241610	ce.re32387.coding_promoter	0	-
chrV	18241833	18241984	ce.re32388.coding_promoter	0	-
chrV	18243900	18244051	ce.re32389.other_element	0	.
chrV	18244526	18244677	ce.re32390.putative_enhancer	0	.
chrV	18245473	18245624	ce.re32391.other_element	0	.
chrV	18246209	18246360	ce.re32392.other_element	0	.
chrV	18246706	18246857	ce.re32393.other_element	0	.
chrV	18250405	18250556	ce.re32394.other_element	0	.
chrV	18251835	18251986	ce.re32395.putative_enhancer	0	.
chrV	18252381	18252532	ce.re32396.coding_promoter	0	-
chrV	18259062	18259213	ce.re32397.other_element	0	.
chrV	18259681	18259832	ce.re32398.other_element	0	.
chrV	18266336	18266487	ce.re32399.coding_promoter	0	-
chrV	18266747	18266898	ce.re32400.other_element	0	.
chrV	18279568	18279719	ce.re32401.other_element	0	.
chrV	18282033	18282184	ce.re32402.other_element	0	.
chrV	18298217	18298368	ce.re32403.coding_promoter	0	+
chrV	18310661	18310812	ce.re32404.pseudogene_promoter	0	+
chrV	18321000	18321151	ce.re32405.putative_enhancer	0	.
chrV	18322436	18322587	ce.re32406.other_element	0	.
chrV	18323451	18323602	ce.re32407.coding_promoter	0	-
chrV	18324186	18324337	ce.re32408.other_element	0	.
chrV	18324636	18324787	ce.re32409.pseudogene_promoter	0	+
chrV	18325565	18325716	ce.re32410.other_element	0	.
chrV	18325765	18325916	ce.re32411.other_element	0	.
chrV	18331292	18331443	ce.re32412.coding_promoter	0	-
chrV	18338794	18338945	ce.re32413.other_element	0	.
chrV	18340974	18341125	ce.re32414.coding_promoter	0	-
chrV	18344273	18344424	ce.re32415.other_element	0	.
chrV	18346212	18346363	ce.re32416.other_element	0	.
chrV	18348961	18349112	ce.re32417.coding_promoter	0	+
chrV	18354390	18354541	ce.re32418.other_element	0	.
chrV	18356276	18356427	ce.re32419.putative_enhancer	0	.
chrV	18370148	18370299	ce.re32420.other_element	0	.
chrV	18370881	18371032	ce.re32421.putative_enhancer	0	.
chrV	18371155	18371306	ce.re32422.other_element	0	.
chrV	18371678	18371829	ce.re32423.coding_promoter	0	+
chrV	18373641	18373792	ce.re32424.other_element	0	.
chrV	18406006	18406157	ce.re32425.other_element	0	.
chrV	18412499	18412650	ce.re32426.non-coding_RNA	0	-
chrV	18413029	18413180	ce.re32427.coding_promoter	0	.
chrV	18430713	18430864	ce.re32428.other_element	0	.
chrV	18430972	18431123	ce.re32429.other_element	0	.
chrV	18439572	18439723	ce.re32430.putative_enhancer	0	.
chrV	18456550	18456701	ce.re32431.coding_promoter	0	+
chrV	18460799	18460950	ce.re32432.putative_enhancer	0	.
chrV	18461472	18461623	ce.re32433.coding_promoter	0	.
chrV	18462459	18462610	ce.re32434.coding_promoter	0	+
chrV	18463117	18463268	ce.re32435.other_element	0	.
chrV	18466037	18466188	ce.re32436.pseudogene_promoter	0	+
chrV	18475319	18475470	ce.re32437.other_element	0	.
chrV	18487244	18487395	ce.re32438.coding_promoter	0	-
chrV	18489146	18489297	ce.re32439.putative_enhancer	0	.
chrV	18489457	18489608	ce.re32440.other_element	0	.
chrV	18489796	18489947	ce.re32441.other_element	0	.
chrV	18490111	18490262	ce.re32442.other_element	0	.
chrV	18490553	18490704	ce.re32443.coding_promoter	0	+
chrV	18491970	18492121	ce.re32444.coding_promoter	0	+
chrV	18499504	18499655	ce.re32445.other_element	0	.
chrV	18515117	18515268	ce.re32446.putative_enhancer	0	.
chrV	18515707	18515858	ce.re32447.other_element	0	.
chrV	18516686	18516837	ce.re32448.coding_promoter	0	+
chrV	18533756	18533907	ce.re32449.coding_promoter	0	+
chrV	18545578	18545729	ce.re32450.other_element	0	.
chrV	18556606	18556757	ce.re32451.coding_promoter	0	.
chrV	18560287	18560438	ce.re32452.coding_promoter	0	-
chrV	18569572	18569723	ce.re32453.coding_promoter	0	+
chrV	18569946	18570097	ce.re32454.other_element	0	.
chrV	18570830	18570981	ce.re32455.putative_enhancer	0	.
chrV	18572822	18572973	ce.re32456.other_element	0	.
chrV	18577577	18577728	ce.re32457.coding_promoter	0	-
chrV	18578394	18578545	ce.re32458.putative_enhancer	0	.
chrV	18581873	18582024	ce.re32459.coding_promoter	0	+
chrV	18583909	18584060	ce.re32460.putative_enhancer	0	.
chrV	18585663	18585814	ce.re32461.putative_enhancer	0	.
chrV	18587093	18587244	ce.re32462.putative_enhancer	0	.
chrV	18589687	18589838	ce.re32463.putative_enhancer	0	.
chrV	18594783	18594934	ce.re32464.putative_enhancer	0	.
chrV	18596350	18596501	ce.re32465.putative_enhancer	0	.
chrV	18598215	18598366	ce.re32466.putative_enhancer	0	.
chrV	18609925	18610076	ce.re32467.other_element	0	.
chrV	18614617	18614768	ce.re32468.coding_promoter	0	+
chrV	18615472	18615623	ce.re32469.other_element	0	.
chrV	18619350	18619501	ce.re32470.other_element	0	.
chrV	18622662	18622813	ce.re32471.other_element	0	.
chrV	18627594	18627745	ce.re32472.coding_promoter	0	-
chrV	18637686	18637837	ce.re32473.coding_promoter	0	+
chrV	18638135	18638286	ce.re32474.other_element	0	.
chrV	18638508	18638659	ce.re32475.putative_enhancer	0	.
chrV	18638808	18638959	ce.re32476.putative_enhancer	0	.
chrV	18639145	18639296	ce.re32477.putative_enhancer	0	.
chrV	18639691	18639842	ce.re32478.other_element	0	.
chrV	18667457	18667608	ce.re32479.coding_promoter	0	-
chrV	18684576	18684727	ce.re32480.coding_promoter	0	+
chrV	18689818	18689969	ce.re32481.coding_promoter	0	.
chrV	18701393	18701544	ce.re32482.coding_promoter	0	+
chrV	18701713	18701864	ce.re32483.putative_enhancer	0	.
chrV	18705461	18705612	ce.re32484.other_element	0	.
chrV	18706484	18706635	ce.re32485.putative_enhancer	0	.
chrV	18706776	18706927	ce.re32486.other_element	0	.
chrV	18709699	18709850	ce.re32487.coding_promoter	0	+
chrV	18710013	18710164	ce.re32488.other_element	0	.
chrV	18710239	18710390	ce.re32489.unknown_promoter	0	-
chrV	18711102	18711253	ce.re32490.other_element	0	.
chrV	18711511	18711662	ce.re32491.putative_enhancer	0	.
chrV	18712220	18712371	ce.re32492.putative_enhancer	0	.
chrV	18713704	18713855	ce.re32493.putative_enhancer	0	.
chrV	18716099	18716250	ce.re32494.other_element	0	.
chrV	18719946	18720097	ce.re32495.putative_enhancer	0	.
chrV	18723037	18723188	ce.re32496.putative_enhancer	0	.
chrV	18723728	18723879	ce.re32497.putative_enhancer	0	.
chrV	18724772	18724923	ce.re32498.pseudogene_promoter	0	-
chrV	18726004	18726155	ce.re32499.pseudogene_promoter	0	-
chrV	18729655	18729806	ce.re32500.putative_enhancer	0	.
chrV	18734534	18734685	ce.re32501.coding_promoter	0	-
chrV	18737759	18737910	ce.re32502.unknown_promoter	0	-
chrV	18747424	18747575	ce.re32503.other_element	0	.
chrV	18750683	18750834	ce.re32504.coding_promoter	0	-
chrV	18757037	18757188	ce.re32505.other_element	0	.
chrV	18760902	18761053	ce.re32506.coding_promoter	0	+
chrV	18768826	18768977	ce.re32507.pseudogene_promoter	0	-
chrV	18780151	18780302	ce.re32508.coding_promoter	0	.
chrV	18780723	18780874	ce.re32509.other_element	0	.
chrV	18782610	18782761	ce.re32510.pseudogene_promoter	0	-
chrV	18782850	18783001	ce.re32511.coding_promoter	0	+
chrV	18783597	18783748	ce.re32512.putative_enhancer	0	.
chrV	18784079	18784230	ce.re32513.other_element	0	.
chrV	18787599	18787750	ce.re32514.coding_promoter	0	+
chrV	18790867	18791018	ce.re32515.coding_promoter	0	+
chrV	18800929	18801080	ce.re32516.coding_promoter	0	-
chrV	18807392	18807543	ce.re32517.putative_enhancer	0	.
chrV	18808745	18808896	ce.re32518.coding_promoter	0	-
chrV	18809080	18809231	ce.re32519.other_element	0	.
chrV	18810301	18810452	ce.re32520.coding_promoter	0	+
chrV	18813820	18813971	ce.re32521.other_element	0	.
chrV	18814877	18815028	ce.re32522.coding_promoter	0	+
chrV	18826586	18826737	ce.re32523.other_element	0	.
chrV	18837200	18837351	ce.re32524.coding_promoter	0	-
chrV	18838917	18839068	ce.re32525.coding_promoter	0	+
chrV	18854870	18855021	ce.re32526.other_element	0	.
chrV	18865004	18865155	ce.re32527.putative_enhancer	0	.
chrV	18868601	18868752	ce.re32528.putative_enhancer	0	.
chrV	18869081	18869232	ce.re32529.putative_enhancer	0	.
chrV	18871108	18871259	ce.re32530.putative_enhancer	0	.
chrV	18894105	18894256	ce.re32531.other_element	0	.
chrV	18895127	18895278	ce.re32532.coding_promoter	0	-
chrV	18901691	18901842	ce.re32533.coding_promoter	0	-
chrV	18907662	18907813	ce.re32534.unknown_promoter	0	+
chrV	18910067	18910218	ce.re32535.putative_enhancer	0	.
chrV	18911204	18911355	ce.re32536.other_element	0	.
chrV	18912626	18912777	ce.re32537.putative_enhancer	0	.
chrV	18914033	18914184	ce.re32538.other_element	0	.
chrV	18930886	18931037	ce.re32539.other_element	0	.
chrV	18934653	18934804	ce.re32540.coding_promoter	0	-
chrV	18935867	18936018	ce.re32541.putative_enhancer	0	.
chrV	18937119	18937270	ce.re32542.coding_promoter	0	-
chrV	18937685	18937836	ce.re32543.putative_enhancer	0	.
chrV	18939290	18939441	ce.re32544.putative_enhancer	0	.
chrV	18943477	18943628	ce.re32545.other_element	0	.
chrV	18950531	18950682	ce.re32546.other_element	0	.
chrV	18957538	18957689	ce.re32547.coding_promoter	0	-
chrV	18962416	18962567	ce.re32548.putative_enhancer	0	.
chrV	18967765	18967916	ce.re32549.coding_promoter	0	-
chrV	18968673	18968824	ce.re32550.other_element	0	.
chrV	18969332	18969483	ce.re32551.putative_enhancer	0	.
chrV	18969813	18969964	ce.re32552.coding_promoter	0	-
chrV	18976655	18976806	ce.re32553.other_element	0	.
chrV	18978437	18978588	ce.re32554.coding_promoter	0	-
chrV	18980687	18980838	ce.re32555.other_element	0	.
chrV	18981091	18981242	ce.re32556.coding_promoter	0	.
chrV	18989442	18989593	ce.re32557.other_element	0	.
chrV	18990362	18990513	ce.re32558.coding_promoter	0	.
chrV	18992143	18992294	ce.re32559.other_element	0	.
chrV	19000606	19000757	ce.re32560.putative_enhancer	0	.
chrV	19001127	19001278	ce.re32561.unknown_promoter	0	-
chrV	19042744	19042895	ce.re32562.coding_promoter	0	-
chrV	19043396	19043547	ce.re32563.other_element	0	.
chrV	19046945	19047096	ce.re32564.pseudogene_promoter	0	+
chrV	19049307	19049458	ce.re32565.unknown_promoter	0	+
chrV	19051542	19051693	ce.re32566.coding_promoter	0	-
chrV	19053391	19053542	ce.re32567.unknown_promoter	0	-
chrV	19055244	19055395	ce.re32568.putative_enhancer	0	.
chrV	19055589	19055740	ce.re32569.other_element	0	.
chrV	19057735	19057886	ce.re32570.coding_promoter	0	+
chrV	19058207	19058358	ce.re32571.putative_enhancer	0	.
chrV	19062073	19062224	ce.re32572.coding_promoter	0	+
chrV	19074530	19074681	ce.re32573.coding_promoter	0	-
chrV	19082211	19082362	ce.re32574.other_element	0	.
chrV	19082573	19082724	ce.re32575.coding_promoter	0	-
chrV	19083900	19084051	ce.re32576.putative_enhancer	0	.
chrV	19084953	19085104	ce.re32577.putative_enhancer	0	.
chrV	19091014	19091165	ce.re32578.other_element	0	.
chrV	19097044	19097195	ce.re32579.putative_enhancer	0	.
chrV	19097314	19097465	ce.re32580.other_element	0	.
chrV	19119345	19119496	ce.re32581.coding_promoter	0	-
chrV	19119626	19119777	ce.re32582.other_element	0	.
chrV	19125059	19125210	ce.re32583.coding_promoter	0	-
chrV	19125873	19126024	ce.re32584.coding_promoter	0	.
chrV	19127174	19127325	ce.re32585.coding_promoter	0	+
chrV	19142685	19142836	ce.re32586.non-coding_RNA	0	+
chrV	19152257	19152408	ce.re32587.other_element	0	.
chrV	19153381	19153532	ce.re32588.coding_promoter	0	+
chrV	19157488	19157639	ce.re32589.other_element	0	.
chrV	19158764	19158915	ce.re32590.putative_enhancer	0	.
chrV	19159149	19159300	ce.re32591.other_element	0	.
chrV	19159671	19159822	ce.re32592.coding_promoter	0	-
chrV	19163876	19164027	ce.re32593.putative_enhancer	0	.
chrV	19168687	19168838	ce.re32594.putative_enhancer	0	.
chrV	19177283	19177434	ce.re32595.putative_enhancer	0	.
chrV	19177933	19178084	ce.re32596.other_element	0	.
chrV	19181815	19181966	ce.re32597.putative_enhancer	0	.
chrV	19184260	19184411	ce.re32598.putative_enhancer	0	.
chrV	19188735	19188886	ce.re32599.other_element	0	.
chrV	19189063	19189214	ce.re32600.other_element	0	.
chrV	19190007	19190158	ce.re32601.coding_promoter	0	.
chrV	19190224	19190375	ce.re32602.coding_promoter	0	+
chrV	19194111	19194262	ce.re32603.other_element	0	.
chrV	19199273	19199424	ce.re32604.other_element	0	.
chrV	19201751	19201902	ce.re32605.other_element	0	.
chrV	19203399	19203550	ce.re32606.other_element	0	.
chrV	19203738	19203889	ce.re32607.coding_promoter	0	-
chrV	19204914	19205065	ce.re32608.other_element	0	.
chrV	19205519	19205670	ce.re32609.putative_enhancer	0	.
chrV	19206660	19206811	ce.re32610.other_element	0	.
chrV	19207052	19207203	ce.re32611.putative_enhancer	0	.
chrV	19212450	19212601	ce.re32612.coding_promoter	0	-
chrV	19213273	19213424	ce.re32613.coding_promoter	0	-
chrV	19217204	19217355	ce.re32614.coding_promoter	0	.
chrV	19222213	19222364	ce.re32615.putative_enhancer	0	.
chrV	19223687	19223838	ce.re32616.pseudogene_promoter	0	+
chrV	19230567	19230718	ce.re32617.coding_promoter	0	+
chrV	19233645	19233796	ce.re32618.coding_promoter	0	+
chrV	19237272	19237423	ce.re32619.coding_promoter	0	-
chrV	19237964	19238115	ce.re32620.putative_enhancer	0	.
chrV	19240238	19240389	ce.re32621.putative_enhancer	0	.
chrV	19242711	19242862	ce.re32622.pseudogene_promoter	0	+
chrV	19245800	19245951	ce.re32623.other_element	0	.
chrV	19251063	19251214	ce.re32624.unknown_promoter	0	-
chrV	19252074	19252225	ce.re32625.putative_enhancer	0	.
chrV	19256288	19256439	ce.re32626.unknown_promoter	0	-
chrV	19259530	19259681	ce.re32627.putative_enhancer	0	.
chrV	19260407	19260558	ce.re32628.other_element	0	.
chrV	19286033	19286184	ce.re32629.unknown_promoter	0	-
chrV	19288161	19288312	ce.re32630.coding_promoter	0	.
chrV	19288659	19288810	ce.re32631.coding_promoter	0	+
chrV	19291475	19291626	ce.re32632.coding_promoter	0	.
chrV	19299482	19299633	ce.re32633.coding_promoter	0	+
chrV	19300657	19300808	ce.re32634.putative_enhancer	0	.
chrV	19301991	19302142	ce.re32635.coding_promoter	0	-
chrV	19302386	19302537	ce.re32636.coding_promoter	0	-
chrV	19303700	19303851	ce.re32637.coding_promoter	0	+
chrV	19303980	19304131	ce.re32638.coding_promoter	0	.
chrV	19307603	19307754	ce.re32639.coding_promoter	0	-
chrV	19308248	19308399	ce.re32640.other_element	0	.
chrV	19308747	19308898	ce.re32641.putative_enhancer	0	.
chrV	19309686	19309837	ce.re32642.pseudogene_promoter	0	-
chrV	19311056	19311207	ce.re32643.coding_promoter	0	.
chrV	19311322	19311473	ce.re32644.putative_enhancer	0	.
chrV	19311727	19311878	ce.re32645.putative_enhancer	0	.
chrV	19313042	19313193	ce.re32646.coding_promoter	0	+
chrV	19319444	19319595	ce.re32647.other_element	0	.
chrV	19319718	19319869	ce.re32648.coding_promoter	0	-
chrV	19320387	19320538	ce.re32649.coding_promoter	0	+
chrV	19326646	19326797	ce.re32650.other_element	0	.
chrV	19329539	19329690	ce.re32651.putative_enhancer	0	.
chrV	19351227	19351378	ce.re32652.putative_enhancer	0	.
chrV	19351519	19351670	ce.re32653.coding_promoter	0	-
chrV	19352148	19352299	ce.re32654.putative_enhancer	0	.
chrV	19353469	19353620	ce.re32655.other_element	0	.
chrV	19355328	19355479	ce.re32656.putative_enhancer	0	.
chrV	19358142	19358293	ce.re32657.putative_enhancer	0	.
chrV	19359681	19359832	ce.re32658.unknown_promoter	0	-
chrV	19363954	19364105	ce.re32659.putative_enhancer	0	.
chrV	19367313	19367464	ce.re32660.putative_enhancer	0	.
chrV	19369431	19369582	ce.re32661.putative_enhancer	0	.
chrV	19377146	19377297	ce.re32662.coding_promoter	0	+
chrV	19391364	19391515	ce.re32663.coding_promoter	0	-
chrV	19393139	19393290	ce.re32664.other_element	0	.
chrV	19394788	19394939	ce.re32665.coding_promoter	0	+
chrV	19396704	19396855	ce.re32666.other_element	0	.
chrV	19398575	19398726	ce.re32667.putative_enhancer	0	.
chrV	19399384	19399535	ce.re32668.putative_enhancer	0	.
chrV	19400864	19401015	ce.re32669.coding_promoter	0	-
chrV	19401586	19401737	ce.re32670.putative_enhancer	0	.
chrV	19403400	19403551	ce.re32671.putative_enhancer	0	.
chrV	19404114	19404265	ce.re32672.putative_enhancer	0	.
chrV	19405565	19405716	ce.re32673.coding_promoter	0	.
chrV	19410811	19410962	ce.re32674.coding_promoter	0	-
chrV	19412999	19413150	ce.re32675.other_element	0	.
chrV	19416545	19416696	ce.re32676.coding_promoter	0	.
chrV	19418036	19418187	ce.re32677.coding_promoter	0	.
chrV	19426541	19426692	ce.re32678.other_element	0	.
chrV	19427469	19427620	ce.re32679.other_element	0	.
chrV	19427952	19428103	ce.re32680.other_element	0	.
chrV	19428219	19428370	ce.re32681.putative_enhancer	0	.
chrV	19428878	19429029	ce.re32682.other_element	0	.
chrV	19429094	19429245	ce.re32683.coding_promoter	0	-
chrV	19430383	19430534	ce.re32684.putative_enhancer	0	.
chrV	19432109	19432260	ce.re32685.coding_promoter	0	-
chrV	19433243	19433394	ce.re32686.coding_promoter	0	.
chrV	19433992	19434143	ce.re32687.putative_enhancer	0	.
chrV	19436440	19436591	ce.re32688.coding_promoter	0	+
chrV	19443700	19443851	ce.re32689.putative_enhancer	0	.
chrV	19445038	19445189	ce.re32690.putative_enhancer	0	.
chrV	19445545	19445696	ce.re32691.coding_promoter	0	-
chrV	19447965	19448116	ce.re32692.other_element	0	.
chrV	19449707	19449858	ce.re32693.coding_promoter	0	.
chrV	19455941	19456092	ce.re32694.coding_promoter	0	-
chrV	19457358	19457509	ce.re32695.coding_promoter	0	+
chrV	19458144	19458295	ce.re32696.unknown_promoter	0	-
chrV	19462902	19463053	ce.re32697.other_element	0	.
chrV	19466876	19467027	ce.re32698.putative_enhancer	0	.
chrV	19467705	19467856	ce.re32699.coding_promoter	0	.
chrV	19468220	19468371	ce.re32700.coding_promoter	0	-
chrV	19470458	19470609	ce.re32701.coding_promoter	0	+
chrV	19473922	19474073	ce.re32702.other_element	0	.
chrV	19477482	19477633	ce.re32703.other_element	0	.
chrV	19478040	19478191	ce.re32704.coding_promoter	0	+
chrV	19479099	19479250	ce.re32705.coding_promoter	0	+
chrV	19481567	19481718	ce.re32706.coding_promoter	0	+
chrV	19484325	19484476	ce.re32707.putative_enhancer	0	.
chrV	19484621	19484772	ce.re32708.putative_enhancer	0	.
chrV	19488270	19488421	ce.re32709.putative_enhancer	0	.
chrV	19489888	19490039	ce.re32710.coding_promoter	0	+
chrV	19495381	19495532	ce.re32711.other_element	0	.
chrV	19495581	19495732	ce.re32712.putative_enhancer	0	.
chrV	19496586	19496737	ce.re32713.putative_enhancer	0	.
chrV	19497123	19497274	ce.re32714.putative_enhancer	0	.
chrV	19497566	19497717	ce.re32715.other_element	0	.
chrV	19499616	19499767	ce.re32716.putative_enhancer	0	.
chrV	19501636	19501787	ce.re32717.coding_promoter	0	+
chrV	19502342	19502493	ce.re32718.putative_enhancer	0	.
chrV	19507698	19507849	ce.re32719.other_element	0	.
chrV	19518578	19518729	ce.re32720.other_element	0	.
chrV	19519659	19519810	ce.re32721.other_element	0	.
chrV	19520160	19520311	ce.re32722.putative_enhancer	0	.
chrV	19521017	19521168	ce.re32723.putative_enhancer	0	.
chrV	19521422	19521573	ce.re32724.putative_enhancer	0	.
chrV	19521739	19521890	ce.re32725.putative_enhancer	0	.
chrV	19522837	19522988	ce.re32726.coding_promoter	0	-
chrV	19524733	19524884	ce.re32727.putative_enhancer	0	.
chrV	19526342	19526493	ce.re32728.putative_enhancer	0	.
chrV	19527667	19527818	ce.re32729.coding_promoter	0	-
chrV	19529303	19529454	ce.re32730.putative_enhancer	0	.
chrV	19530293	19530444	ce.re32731.other_element	0	.
chrV	19531096	19531247	ce.re32732.coding_promoter	0	-
chrV	19533605	19533756	ce.re32733.putative_enhancer	0	.
chrV	19537061	19537212	ce.re32734.other_element	0	.
chrV	19541133	19541284	ce.re32735.putative_enhancer	0	.
chrV	19542492	19542643	ce.re32736.putative_enhancer	0	.
chrV	19542839	19542990	ce.re32737.other_element	0	.
chrV	19543276	19543427	ce.re32738.putative_enhancer	0	.
chrV	19544148	19544299	ce.re32739.coding_promoter	0	-
chrV	19545860	19546011	ce.re32740.other_element	0	.
chrV	19546820	19546971	ce.re32741.coding_promoter	0	-
chrV	19555903	19556054	ce.re32742.coding_promoter	0	-
chrV	19556300	19556451	ce.re32743.putative_enhancer	0	.
chrV	19563196	19563347	ce.re32744.coding_promoter	0	+
chrV	19570221	19570372	ce.re32745.putative_enhancer	0	.
chrV	19576212	19576363	ce.re32746.other_element	0	.
chrV	19577026	19577177	ce.re32747.putative_enhancer	0	.
chrV	19579629	19579780	ce.re32748.other_element	0	.
chrV	19579955	19580106	ce.re32749.other_element	0	.
chrV	19580920	19581071	ce.re32750.coding_promoter	0	+
chrV	19582896	19583047	ce.re32751.other_element	0	.
chrV	19583251	19583402	ce.re32752.other_element	0	.
chrV	19587679	19587830	ce.re32753.putative_enhancer	0	.
chrV	19589098	19589249	ce.re32754.putative_enhancer	0	.
chrV	19595145	19595296	ce.re32755.putative_enhancer	0	.
chrV	19600385	19600536	ce.re32756.other_element	0	.
chrV	19602871	19603022	ce.re32757.other_element	0	.
chrV	19603232	19603383	ce.re32758.other_element	0	.
chrV	19603585	19603736	ce.re32759.other_element	0	.
chrV	19604668	19604819	ce.re32760.putative_enhancer	0	.
chrV	19605020	19605171	ce.re32761.other_element	0	.
chrV	19606235	19606386	ce.re32762.other_element	0	.
chrV	19606575	19606726	ce.re32763.other_element	0	.
chrV	19606927	19607078	ce.re32764.coding_promoter	0	+
chrV	19608478	19608629	ce.re32765.other_element	0	.
chrV	19608781	19608932	ce.re32766.coding_promoter	0	+
chrV	19610875	19611026	ce.re32767.other_element	0	.
chrV	19611226	19611377	ce.re32768.other_element	0	.
chrV	19611729	19611880	ce.re32769.other_element	0	.
chrV	19612047	19612198	ce.re32770.unknown_promoter	0	-
chrV	19613235	19613386	ce.re32771.coding_promoter	0	+
chrV	19620228	19620379	ce.re32772.putative_enhancer	0	.
chrV	19620723	19620874	ce.re32773.putative_enhancer	0	.
chrV	19622537	19622688	ce.re32774.coding_promoter	0	-
chrV	19623612	19623763	ce.re32775.putative_enhancer	0	.
chrV	19624575	19624726	ce.re32776.coding_promoter	0	+
chrV	19629601	19629752	ce.re32777.other_element	0	.
chrV	19635176	19635327	ce.re32778.other_element	0	.
chrV	19636192	19636343	ce.re32779.other_element	0	.
chrV	19643121	19643272	ce.re32780.non-coding_RNA	0	-
chrV	19643562	19643713	ce.re32781.other_element	0	.
chrV	19644062	19644213	ce.re32782.coding_promoter	0	.
chrV	19650594	19650745	ce.re32783.other_element	0	.
chrV	19652681	19652832	ce.re32784.putative_enhancer	0	.
chrV	19652997	19653148	ce.re32785.other_element	0	.
chrV	19653907	19654058	ce.re32786.other_element	0	.
chrV	19655839	19655990	ce.re32787.other_element	0	.
chrV	19658298	19658449	ce.re32788.other_element	0	.
chrV	19666486	19666637	ce.re32789.putative_enhancer	0	.
chrV	19667823	19667974	ce.re32790.other_element	0	.
chrV	19669939	19670090	ce.re32791.coding_promoter	0	+
chrV	19670544	19670695	ce.re32792.other_element	0	.
chrV	19670957	19671108	ce.re32793.other_element	0	.
chrV	19671571	19671722	ce.re32794.putative_enhancer	0	.
chrV	19671946	19672097	ce.re32795.other_element	0	.
chrV	19672225	19672376	ce.re32796.coding_promoter	0	+
chrV	19672528	19672679	ce.re32797.putative_enhancer	0	.
chrV	19673373	19673524	ce.re32798.coding_promoter	0	+
chrV	19697524	19697675	ce.re32799.coding_promoter	0	.
chrV	19709451	19709602	ce.re32800.putative_enhancer	0	.
chrV	19717257	19717408	ce.re32801.other_element	0	.
chrV	19717751	19717902	ce.re32802.other_element	0	.
chrV	19718063	19718214	ce.re32803.unknown_promoter	0	+
chrV	19719482	19719633	ce.re32804.putative_enhancer	0	.
chrV	19720177	19720328	ce.re32805.putative_enhancer	0	.
chrV	19721721	19721872	ce.re32806.putative_enhancer	0	.
chrV	19722933	19723084	ce.re32807.non-coding_RNA	0	+
chrV	19724762	19724913	ce.re32808.putative_enhancer	0	.
chrV	19725158	19725309	ce.re32809.other_element	0	.
chrV	19726670	19726821	ce.re32810.other_element	0	.
chrV	19727010	19727161	ce.re32811.coding_promoter	0	+
chrV	19728104	19728255	ce.re32812.other_element	0	.
chrV	19729192	19729343	ce.re32813.other_element	0	.
chrV	19737545	19737696	ce.re32814.coding_promoter	0	-
chrV	19741092	19741243	ce.re32815.coding_promoter	0	-
chrV	19748746	19748897	ce.re32816.other_element	0	.
chrV	19751259	19751410	ce.re32817.coding_promoter	0	-
chrV	19752795	19752946	ce.re32818.putative_enhancer	0	.
chrV	19753052	19753203	ce.re32819.putative_enhancer	0	.
chrV	19753283	19753434	ce.re32820.other_element	0	.
chrV	19753562	19753713	ce.re32821.other_element	0	.
chrV	19754465	19754616	ce.re32822.putative_enhancer	0	.
chrV	19755351	19755502	ce.re32823.coding_promoter	0	-
chrV	19756403	19756554	ce.re32824.coding_promoter	0	+
chrV	19759421	19759572	ce.re32825.putative_enhancer	0	.
chrV	19759784	19759935	ce.re32826.coding_promoter	0	+
chrV	19760869	19761020	ce.re32827.coding_promoter	0	+
chrV	19765038	19765189	ce.re32828.putative_enhancer	0	.
chrV	19767848	19767999	ce.re32829.pseudogene_promoter	0	+
chrV	19768279	19768430	ce.re32830.other_element	0	.
chrV	19775083	19775234	ce.re32831.pseudogene_promoter	0	-
chrV	19786669	19786820	ce.re32832.pseudogene_promoter	0	+
chrV	19788503	19788654	ce.re32833.coding_promoter	0	+
chrV	19790364	19790515	ce.re32834.other_element	0	.
chrV	19791878	19792029	ce.re32835.unknown_promoter	0	-
chrV	19801143	19801294	ce.re32836.putative_enhancer	0	.
chrV	19804285	19804436	ce.re32837.unknown_promoter	0	+
chrV	19813588	19813739	ce.re32838.other_element	0	.
chrV	19830963	19831114	ce.re32839.coding_promoter	0	-
chrV	19831708	19831859	ce.re32840.coding_promoter	0	-
chrV	19846288	19846439	ce.re32841.coding_promoter	0	-
chrV	19846606	19846757	ce.re32842.other_element	0	.
chrV	19847014	19847165	ce.re32843.other_element	0	.
chrV	19856484	19856635	ce.re32844.other_element	0	.
chrV	19856868	19857019	ce.re32845.other_element	0	.
chrV	19858234	19858385	ce.re32846.other_element	0	.
chrV	19869585	19869736	ce.re32847.other_element	0	.
chrV	19869796	19869947	ce.re32848.pseudogene_promoter	0	+
chrV	19877960	19878111	ce.re32849.coding_promoter	0	+
chrV	19897657	19897808	ce.re32850.unknown_promoter	0	-
chrV	19898102	19898253	ce.re32851.putative_enhancer	0	.
chrV	19909003	19909154	ce.re32852.coding_promoter	0	+
chrV	19916027	19916178	ce.re32853.coding_promoter	0	-
chrV	19916296	19916447	ce.re32854.other_element	0	.
chrV	19922660	19922811	ce.re32855.coding_promoter	0	.
chrV	19923910	19924061	ce.re32856.coding_promoter	0	+
chrV	19933394	19933545	ce.re32857.other_element	0	.
chrV	19945312	19945463	ce.re32858.putative_enhancer	0	.
chrV	19949303	19949454	ce.re32859.coding_promoter	0	+
chrV	19949454	19949605	ce.re32860.coding_promoter	0	.
chrV	19949842	19949993	ce.re32861.coding_promoter	0	+
chrV	19953843	19953994	ce.re32862.other_element	0	.
chrV	19955297	19955448	ce.re32863.coding_promoter	0	+
chrV	19962046	19962197	ce.re32864.coding_promoter	0	+
chrV	19962430	19962581	ce.re32865.putative_enhancer	0	.
chrV	19963201	19963352	ce.re32866.putative_enhancer	0	.
chrV	19964781	19964932	ce.re32867.putative_enhancer	0	.
chrV	19972067	19972218	ce.re32868.other_element	0	.
chrV	19982143	19982294	ce.re32869.coding_promoter	0	-
chrV	19982463	19982614	ce.re32870.other_element	0	.
chrV	19983833	19983984	ce.re32871.other_element	0	.
chrV	19984999	19985150	ce.re32872.other_element	0	.
chrV	19986908	19987059	ce.re32873.putative_enhancer	0	.
chrV	19994763	19994914	ce.re32874.other_element	0	.
chrV	19998313	19998464	ce.re32875.other_element	0	.
chrV	20000052	20000203	ce.re32876.other_element	0	.
chrV	20004328	20004479	ce.re32877.other_element	0	.
chrV	20004681	20004832	ce.re32878.coding_promoter	0	-
chrV	20005847	20005998	ce.re32879.coding_promoter	0	-
chrV	20006292	20006443	ce.re32880.other_element	0	.
chrV	20007631	20007782	ce.re32881.coding_promoter	0	+
chrV	20010037	20010188	ce.re32882.coding_promoter	0	+
chrV	20010974	20011125	ce.re32883.unknown_promoter	0	-
chrV	20011267	20011418	ce.re32884.putative_enhancer	0	.
chrV	20021065	20021216	ce.re32885.other_element	0	.
chrV	20021448	20021599	ce.re32886.putative_enhancer	0	.
chrV	20023179	20023330	ce.re32887.other_element	0	.
chrV	20026304	20026455	ce.re32888.putative_enhancer	0	.
chrV	20031295	20031446	ce.re32889.other_element	0	.
chrV	20037443	20037594	ce.re32890.coding_promoter	0	+
chrV	20061660	20061811	ce.re32891.coding_promoter	0	-
chrV	20065163	20065314	ce.re32892.putative_enhancer	0	.
chrV	20066332	20066483	ce.re32893.putative_enhancer	0	.
chrV	20067184	20067335	ce.re32894.putative_enhancer	0	.
chrV	20068536	20068687	ce.re32895.putative_enhancer	0	.
chrV	20068824	20068975	ce.re32896.putative_enhancer	0	.
chrV	20070845	20070996	ce.re32897.putative_enhancer	0	.
chrV	20072307	20072458	ce.re32898.putative_enhancer	0	.
chrV	20073347	20073498	ce.re32899.unknown_promoter	0	-
chrV	20074456	20074607	ce.re32900.putative_enhancer	0	.
chrV	20075026	20075177	ce.re32901.putative_enhancer	0	.
chrV	20088488	20088639	ce.re32902.coding_promoter	0	-
chrV	20089811	20089962	ce.re32903.other_element	0	.
chrV	20090804	20090955	ce.re32904.coding_promoter	0	.
chrV	20091260	20091411	ce.re32905.other_element	0	.
chrV	20097259	20097410	ce.re32906.coding_promoter	0	-
chrV	20098728	20098879	ce.re32907.putative_enhancer	0	.
chrV	20113962	20114113	ce.re32908.other_element	0	.
chrV	20119866	20120017	ce.re32909.other_element	0	.
chrV	20120896	20121047	ce.re32910.other_element	0	.
chrV	20122358	20122509	ce.re32911.putative_enhancer	0	.
chrV	20122800	20122951	ce.re32912.coding_promoter	0	-
chrV	20123146	20123297	ce.re32913.other_element	0	.
chrV	20123745	20123896	ce.re32914.other_element	0	.
chrV	20124267	20124418	ce.re32915.putative_enhancer	0	.
chrV	20124981	20125132	ce.re32916.putative_enhancer	0	.
chrV	20125307	20125458	ce.re32917.putative_enhancer	0	.
chrV	20125850	20126001	ce.re32918.putative_enhancer	0	.
chrV	20126176	20126327	ce.re32919.other_element	0	.
chrV	20126749	20126900	ce.re32920.other_element	0	.
chrV	20127077	20127228	ce.re32921.other_element	0	.
chrV	20127999	20128150	ce.re32922.other_element	0	.
chrV	20134926	20135077	ce.re32923.putative_enhancer	0	.
chrV	20142482	20142633	ce.re32924.coding_promoter	0	+
chrV	20147842	20147993	ce.re32925.coding_promoter	0	+
chrV	20148239	20148390	ce.re32926.other_element	0	.
chrV	20152015	20152166	ce.re32927.other_element	0	.
chrV	20157336	20157487	ce.re32928.putative_enhancer	0	.
chrV	20157761	20157912	ce.re32929.other_element	0	.
chrV	20158027	20158178	ce.re32930.coding_promoter	0	+
chrV	20161890	20162041	ce.re32931.unknown_promoter	0	+
chrV	20162663	20162814	ce.re32932.putative_enhancer	0	.
chrV	20163059	20163210	ce.re32933.unknown_promoter	0	+
chrV	20164614	20164765	ce.re32934.coding_promoter	0	.
chrV	20165928	20166079	ce.re32935.unknown_promoter	0	-
chrV	20180919	20181070	ce.re32936.pseudogene_promoter	0	-
chrV	20181674	20181825	ce.re32937.pseudogene_promoter	0	-
chrV	20181832	20181983	ce.re32938.putative_enhancer	0	.
chrV	20192464	20192615	ce.re32939.coding_promoter	0	.
chrV	20195689	20195840	ce.re32940.coding_promoter	0	.
chrV	20196623	20196774	ce.re32941.coding_promoter	0	+
chrV	20198862	20199013	ce.re32942.coding_promoter	0	+
chrV	20201201	20201352	ce.re32943.coding_promoter	0	+
chrV	20206149	20206300	ce.re32944.coding_promoter	0	.
chrV	20212221	20212372	ce.re32945.putative_enhancer	0	.
chrV	20212701	20212852	ce.re32946.coding_promoter	0	-
chrV	20213238	20213389	ce.re32947.coding_promoter	0	-
chrV	20216970	20217121	ce.re32948.other_element	0	.
chrV	20217797	20217948	ce.re32949.putative_enhancer	0	.
chrV	20225439	20225590	ce.re32950.pseudogene_promoter	0	+
chrV	20226203	20226354	ce.re32951.pseudogene_promoter	0	+
chrV	20226471	20226622	ce.re32952.putative_enhancer	0	.
chrV	20228408	20228559	ce.re32953.putative_enhancer	0	.
chrV	20234544	20234695	ce.re32954.other_element	0	.
chrV	20239889	20240040	ce.re32955.other_element	0	.
chrV	20249342	20249493	ce.re32956.coding_promoter	0	-
chrV	20249810	20249961	ce.re32957.putative_enhancer	0	.
chrV	20267004	20267155	ce.re32958.putative_enhancer	0	.
chrV	20267444	20267595	ce.re32959.putative_enhancer	0	.
chrV	20269514	20269665	ce.re32960.putative_enhancer	0	.
chrV	20269901	20270052	ce.re32961.coding_promoter	0	.
chrV	20273052	20273203	ce.re32962.other_element	0	.
chrV	20277058	20277209	ce.re32963.putative_enhancer	0	.
chrV	20280029	20280180	ce.re32964.coding_promoter	0	-
chrV	20280526	20280677	ce.re32965.other_element	0	.
chrV	20282919	20283070	ce.re32966.putative_enhancer	0	.
chrV	20289404	20289555	ce.re32967.coding_promoter	0	-
chrV	20295322	20295473	ce.re32968.coding_promoter	0	+
chrV	20297090	20297241	ce.re32969.other_element	0	.
chrV	20317642	20317793	ce.re32970.coding_promoter	0	+
chrV	20333561	20333712	ce.re32971.other_element	0	.
chrV	20336849	20337000	ce.re32972.putative_enhancer	0	.
chrV	20338163	20338314	ce.re32973.putative_enhancer	0	.
chrV	20338994	20339145	ce.re32974.putative_enhancer	0	.
chrV	20340311	20340462	ce.re32975.putative_enhancer	0	.
chrV	20341627	20341778	ce.re32976.putative_enhancer	0	.
chrV	20342788	20342939	ce.re32977.putative_enhancer	0	.
chrV	20346088	20346239	ce.re32978.other_element	0	.
chrV	20347792	20347943	ce.re32979.non-coding_RNA	0	-
chrV	20349964	20350115	ce.re32980.pseudogene_promoter	0	-
chrV	20350542	20350693	ce.re32981.non-coding_RNA	0	-
chrV	20355794	20355945	ce.re32982.other_element	0	.
chrV	20358948	20359099	ce.re32983.putative_enhancer	0	.
chrV	20364313	20364464	ce.re32984.pseudogene_promoter	0	-
chrV	20370881	20371032	ce.re32985.putative_enhancer	0	.
chrV	20371406	20371557	ce.re32986.putative_enhancer	0	.
chrV	20371823	20371974	ce.re32987.putative_enhancer	0	.
chrV	20372297	20372448	ce.re32988.putative_enhancer	0	.
chrV	20373434	20373585	ce.re32989.putative_enhancer	0	.
chrV	20374583	20374734	ce.re32990.putative_enhancer	0	.
chrV	20377515	20377666	ce.re32991.other_element	0	.
chrV	20380452	20380603	ce.re32992.coding_promoter	0	+
chrV	20382312	20382463	ce.re32993.putative_enhancer	0	.
chrV	20383193	20383344	ce.re32994.coding_promoter	0	+
chrV	20387512	20387663	ce.re32995.coding_promoter	0	+
chrV	20390555	20390706	ce.re32996.other_element	0	.
chrV	20390992	20391143	ce.re32997.coding_promoter	0	-
chrV	20392544	20392695	ce.re32998.putative_enhancer	0	.
chrV	20393910	20394061	ce.re32999.coding_promoter	0	+
chrV	20394260	20394411	ce.re33000.other_element	0	.
chrV	20398390	20398541	ce.re33001.putative_enhancer	0	.
chrV	20402903	20403054	ce.re33002.other_element	0	.
chrV	20407013	20407164	ce.re33003.putative_enhancer	0	.
chrV	20408695	20408846	ce.re33004.putative_enhancer	0	.
chrV	20409161	20409312	ce.re33005.putative_enhancer	0	.
chrV	20409590	20409741	ce.re33006.other_element	0	.
chrV	20410392	20410543	ce.re33007.unknown_promoter	0	+
chrV	20410653	20410804	ce.re33008.putative_enhancer	0	.
chrV	20411138	20411289	ce.re33009.other_element	0	.
chrV	20411608	20411759	ce.re33010.putative_enhancer	0	.
chrV	20412325	20412476	ce.re33011.putative_enhancer	0	.
chrV	20413564	20413715	ce.re33012.coding_promoter	0	-
chrV	20414712	20414863	ce.re33013.putative_enhancer	0	.
chrV	20415479	20415630	ce.re33014.unknown_promoter	0	+
chrV	20416551	20416702	ce.re33015.other_element	0	.
chrV	20416860	20417011	ce.re33016.putative_enhancer	0	.
chrV	20417917	20418068	ce.re33017.coding_promoter	0	-
chrV	20418892	20419043	ce.re33018.putative_enhancer	0	.
chrV	20419354	20419505	ce.re33019.other_element	0	.
chrV	20419725	20419876	ce.re33020.putative_enhancer	0	.
chrV	20420073	20420224	ce.re33021.putative_enhancer	0	.
chrV	20421083	20421234	ce.re33022.other_element	0	.
chrV	20421594	20421745	ce.re33023.putative_enhancer	0	.
chrV	20421844	20421995	ce.re33024.putative_enhancer	0	.
chrV	20422392	20422543	ce.re33025.coding_promoter	0	-
chrV	20422884	20423035	ce.re33026.coding_promoter	0	-
chrV	20423220	20423371	ce.re33027.other_element	0	.
chrV	20423541	20423692	ce.re33028.putative_enhancer	0	.
chrV	20423821	20423972	ce.re33029.other_element	0	.
chrV	20424355	20424506	ce.re33030.coding_promoter	0	-
chrV	20424911	20425062	ce.re33031.coding_promoter	0	+
chrV	20431506	20431657	ce.re33032.putative_enhancer	0	.
chrV	20431843	20431994	ce.re33033.putative_enhancer	0	.
chrV	20446486	20446637	ce.re33034.pseudogene_promoter	0	-
chrV	20447442	20447593	ce.re33035.pseudogene_promoter	0	-
chrV	20451881	20452032	ce.re33036.coding_promoter	0	.
chrV	20455780	20455931	ce.re33037.putative_enhancer	0	.
chrV	20456242	20456393	ce.re33038.other_element	0	.
chrV	20457240	20457391	ce.re33039.putative_enhancer	0	.
chrV	20462341	20462492	ce.re33040.pseudogene_promoter	0	+
chrV	20463635	20463786	ce.re33041.other_element	0	.
chrV	20464866	20465017	ce.re33042.pseudogene_promoter	0	.
chrV	20471929	20472080	ce.re33043.other_element	0	.
chrV	20475593	20475744	ce.re33044.putative_enhancer	0	.
chrV	20475942	20476093	ce.re33045.other_element	0	.
chrV	20476579	20476730	ce.re33046.coding_promoter	0	-
chrV	20476971	20477122	ce.re33047.coding_promoter	0	+
chrV	20477100	20477251	ce.re33048.coding_promoter	0	+
chrV	20478961	20479112	ce.re33049.coding_promoter	0	-
chrV	20479236	20479387	ce.re33050.coding_promoter	0	.
chrV	20479757	20479908	ce.re33051.non-coding_RNA	0	+
chrV	20480473	20480624	ce.re33052.putative_enhancer	0	.
chrV	20480905	20481056	ce.re33053.other_element	0	.
chrV	20485523	20485674	ce.re33054.coding_promoter	0	-
chrV	20486696	20486847	ce.re33055.coding_promoter	0	-
chrV	20493381	20493532	ce.re33056.coding_promoter	0	.
chrV	20493704	20493855	ce.re33057.coding_promoter	0	+
chrV	20497670	20497821	ce.re33058.other_element	0	.
chrV	20499060	20499211	ce.re33059.coding_promoter	0	-
chrV	20499782	20499933	ce.re33060.putative_enhancer	0	.
chrV	20500571	20500722	ce.re33061.coding_promoter	0	-
chrV	20506154	20506305	ce.re33062.coding_promoter	0	+
chrV	20509856	20510007	ce.re33063.putative_enhancer	0	.
chrV	20510167	20510318	ce.re33064.other_element	0	.
chrV	20513175	20513326	ce.re33065.pseudogene_promoter	0	+
chrV	20513581	20513732	ce.re33066.other_element	0	.
chrV	20514286	20514437	ce.re33067.coding_promoter	0	+
chrV	20514634	20514785	ce.re33068.putative_enhancer	0	.
chrV	20518134	20518285	ce.re33069.pseudogene_promoter	0	-
chrV	20518408	20518559	ce.re33070.putative_enhancer	0	.
chrV	20521703	20521854	ce.re33071.putative_enhancer	0	.
chrV	20522352	20522503	ce.re33072.coding_promoter	0	.
chrV	20526182	20526333	ce.re33073.coding_promoter	0	.
chrV	20526999	20527150	ce.re33074.coding_promoter	0	+
chrV	20531370	20531521	ce.re33075.other_element	0	.
chrV	20534170	20534321	ce.re33076.coding_promoter	0	-
chrV	20539117	20539268	ce.re33077.putative_enhancer	0	.
chrV	20544643	20544794	ce.re33078.other_element	0	.
chrV	20545365	20545516	ce.re33079.putative_enhancer	0	.
chrV	20545890	20546041	ce.re33080.coding_promoter	0	-
chrV	20548097	20548248	ce.re33081.putative_enhancer	0	.
chrV	20555253	20555404	ce.re33082.coding_promoter	0	-
chrV	20556277	20556428	ce.re33083.coding_promoter	0	-
chrV	20557121	20557272	ce.re33084.other_element	0	.
chrV	20562071	20562222	ce.re33085.coding_promoter	0	-
chrV	20566994	20567145	ce.re33086.coding_promoter	0	-
chrV	20570513	20570664	ce.re33087.putative_enhancer	0	.
chrV	20573076	20573227	ce.re33088.coding_promoter	0	+
chrV	20577878	20578029	ce.re33089.putative_enhancer	0	.
chrV	20579031	20579182	ce.re33090.coding_promoter	0	+
chrV	20580659	20580810	ce.re33091.putative_enhancer	0	.
chrV	20580787	20580938	ce.re33092.coding_promoter	0	+
chrV	20597224	20597375	ce.re33093.coding_promoter	0	-
chrV	20599553	20599704	ce.re33094.other_element	0	.
chrV	20602950	20603101	ce.re33095.coding_promoter	0	.
chrV	20608916	20609067	ce.re33096.coding_promoter	0	-
chrV	20609728	20609879	ce.re33097.coding_promoter	0	+
chrV	20612790	20612941	ce.re33098.other_element	0	.
chrV	20613291	20613442	ce.re33099.putative_enhancer	0	.
chrV	20616843	20616994	ce.re33100.other_element	0	.
chrV	20618651	20618802	ce.re33101.coding_promoter	0	-
chrV	20632533	20632684	ce.re33102.other_element	0	.
chrV	20644820	20644971	ce.re33103.other_element	0	.
chrV	20645125	20645276	ce.re33104.putative_enhancer	0	.
chrV	20645547	20645698	ce.re33105.putative_enhancer	0	.
chrV	20645867	20646018	ce.re33106.putative_enhancer	0	.
chrV	20647118	20647269	ce.re33107.putative_enhancer	0	.
chrV	20648131	20648282	ce.re33108.putative_enhancer	0	.
chrV	20648988	20649139	ce.re33109.unknown_promoter	0	+
chrV	20650293	20650444	ce.re33110.putative_enhancer	0	.
chrV	20651240	20651391	ce.re33111.putative_enhancer	0	.
chrV	20653440	20653591	ce.re33112.coding_promoter	0	+
chrV	20653817	20653968	ce.re33113.putative_enhancer	0	.
chrV	20655151	20655302	ce.re33114.putative_enhancer	0	.
chrV	20655416	20655567	ce.re33115.other_element	0	.
chrV	20655848	20655999	ce.re33116.putative_enhancer	0	.
chrV	20656550	20656701	ce.re33117.putative_enhancer	0	.
chrV	20656759	20656910	ce.re33118.putative_enhancer	0	.
chrV	20660201	20660352	ce.re33119.coding_promoter	0	+
chrV	20661785	20661936	ce.re33120.other_element	0	.
chrV	20662557	20662708	ce.re33121.coding_promoter	0	+
chrV	20663857	20664008	ce.re33122.putative_enhancer	0	.
chrV	20664926	20665077	ce.re33123.coding_promoter	0	+
chrV	20665172	20665323	ce.re33124.coding_promoter	0	+
chrV	20665881	20666032	ce.re33125.putative_enhancer	0	.
chrV	20666484	20666635	ce.re33126.putative_enhancer	0	.
chrV	20681924	20682075	ce.re33127.putative_enhancer	0	.
chrV	20684548	20684699	ce.re33128.putative_enhancer	0	.
chrV	20685217	20685368	ce.re33129.coding_promoter	0	+
chrV	20689749	20689900	ce.re33130.coding_promoter	0	-
chrV	20691731	20691882	ce.re33131.coding_promoter	0	-
chrV	20692592	20692743	ce.re33132.coding_promoter	0	-
chrV	20693014	20693165	ce.re33133.coding_promoter	0	-
chrV	20693797	20693948	ce.re33134.putative_enhancer	0	.
chrV	20694143	20694294	ce.re33135.non-coding_RNA	0	-
chrV	20694793	20694944	ce.re33136.putative_enhancer	0	.
chrV	20697092	20697243	ce.re33137.putative_enhancer	0	.
chrV	20698892	20699043	ce.re33138.coding_promoter	0	-
chrV	20699034	20699185	ce.re33139.coding_promoter	0	-
chrV	20699596	20699747	ce.re33140.putative_enhancer	0	.
chrV	20704109	20704260	ce.re33141.coding_promoter	0	-
chrV	20705488	20705639	ce.re33142.coding_promoter	0	+
chrV	20710278	20710429	ce.re33143.coding_promoter	0	+
chrV	20710722	20710873	ce.re33144.putative_enhancer	0	.
chrV	20711145	20711296	ce.re33145.non-coding_RNA	0	+
chrV	20711839	20711990	ce.re33146.putative_enhancer	0	.
chrV	20712427	20712578	ce.re33147.coding_promoter	0	+
chrV	20712963	20713114	ce.re33148.coding_promoter	0	+
chrV	20713181	20713332	ce.re33149.putative_enhancer	0	.
chrV	20713620	20713771	ce.re33150.coding_promoter	0	+
chrV	20718617	20718768	ce.re33151.putative_enhancer	0	.
chrV	20720759	20720910	ce.re33152.putative_enhancer	0	.
chrV	20728322	20728473	ce.re33153.putative_enhancer	0	.
chrV	20729058	20729209	ce.re33154.putative_enhancer	0	.
chrV	20741405	20741556	ce.re33155.putative_enhancer	0	.
chrV	20741532	20741683	ce.re33156.putative_enhancer	0	.
chrV	20744392	20744543	ce.re33157.coding_promoter	0	-
chrV	20744554	20744705	ce.re33158.coding_promoter	0	-
chrV	20745393	20745544	ce.re33159.putative_enhancer	0	.
chrV	20745721	20745872	ce.re33160.putative_enhancer	0	.
chrV	20746478	20746629	ce.re33161.putative_enhancer	0	.
chrV	20746933	20747084	ce.re33162.putative_enhancer	0	.
chrV	20748406	20748557	ce.re33163.putative_enhancer	0	.
chrV	20748608	20748759	ce.re33164.putative_enhancer	0	.
chrV	20749181	20749332	ce.re33165.coding_promoter	0	+
chrV	20750592	20750743	ce.re33166.putative_enhancer	0	.
chrV	20752266	20752417	ce.re33167.other_element	0	.
chrV	20752727	20752878	ce.re33168.coding_promoter	0	+
chrV	20753903	20754054	ce.re33169.putative_enhancer	0	.
chrV	20754273	20754424	ce.re33170.putative_enhancer	0	.
chrV	20755059	20755210	ce.re33171.coding_promoter	0	+
chrV	20755592	20755743	ce.re33172.putative_enhancer	0	.
chrV	20756230	20756381	ce.re33173.coding_promoter	0	+
chrV	20756528	20756679	ce.re33174.putative_enhancer	0	.
chrV	20760723	20760874	ce.re33175.putative_enhancer	0	.
chrV	20761902	20762053	ce.re33176.putative_enhancer	0	.
chrV	20763366	20763517	ce.re33177.putative_enhancer	0	.
chrV	20764320	20764471	ce.re33178.putative_enhancer	0	.
chrV	20768048	20768199	ce.re33179.putative_enhancer	0	.
chrV	20770992	20771143	ce.re33180.putative_enhancer	0	.
chrV	20771837	20771988	ce.re33181.coding_promoter	0	-
chrV	20772855	20773006	ce.re33182.other_element	0	.
chrV	20775353	20775504	ce.re33183.coding_promoter	0	.
chrV	20776860	20777011	ce.re33184.coding_promoter	0	+
chrV	20777327	20777478	ce.re33185.putative_enhancer	0	.
chrV	20778369	20778520	ce.re33186.coding_promoter	0	+
chrV	20778961	20779112	ce.re33187.putative_enhancer	0	.
chrV	20779712	20779863	ce.re33188.putative_enhancer	0	.
chrV	20780097	20780248	ce.re33189.coding_promoter	0	+
chrV	20780545	20780696	ce.re33190.putative_enhancer	0	.
chrV	20781387	20781538	ce.re33191.putative_enhancer	0	.
chrV	20781891	20782042	ce.re33192.putative_enhancer	0	.
chrV	20782335	20782486	ce.re33193.putative_enhancer	0	.
chrV	20784525	20784676	ce.re33194.putative_enhancer	0	.
chrV	20786124	20786275	ce.re33195.putative_enhancer	0	.
chrV	20789252	20789403	ce.re33196.coding_promoter	0	.
chrV	20790074	20790225	ce.re33197.putative_enhancer	0	.
chrV	20792171	20792322	ce.re33198.putative_enhancer	0	.
chrV	20792618	20792769	ce.re33199.coding_promoter	0	-
chrV	20793905	20794056	ce.re33200.coding_promoter	0	-
chrV	20795137	20795288	ce.re33201.putative_enhancer	0	.
chrV	20795551	20795702	ce.re33202.putative_enhancer	0	.
chrV	20796197	20796348	ce.re33203.coding_promoter	0	-
chrV	20796621	20796772	ce.re33204.other_element	0	.
chrV	20803601	20803752	ce.re33205.coding_promoter	0	-
chrV	20803918	20804069	ce.re33206.other_element	0	.
chrV	20805035	20805186	ce.re33207.other_element	0	.
chrV	20805278	20805429	ce.re33208.other_element	0	.
chrV	20813585	20813736	ce.re33209.coding_promoter	0	+
chrV	20819084	20819235	ce.re33210.coding_promoter	0	.
chrV	20819583	20819734	ce.re33211.coding_promoter	0	+
chrV	20820228	20820379	ce.re33212.coding_promoter	0	+
chrV	20820727	20820878	ce.re33213.putative_enhancer	0	.
chrV	20824143	20824294	ce.re33214.other_element	0	.
chrV	20828930	20829081	ce.re33215.coding_promoter	0	.
chrV	20830112	20830263	ce.re33216.putative_enhancer	0	.
chrV	20830521	20830672	ce.re33217.other_element	0	.
chrV	20831990	20832141	ce.re33218.coding_promoter	0	+
chrV	20832565	20832716	ce.re33219.unknown_promoter	0	-
chrV	20832782	20832933	ce.re33220.coding_promoter	0	+
chrV	20835595	20835746	ce.re33221.putative_enhancer	0	.
chrV	20837905	20838056	ce.re33222.coding_promoter	0	+
chrV	20839408	20839559	ce.re33223.other_element	0	.
chrV	20845618	20845769	ce.re33224.coding_promoter	0	.
chrV	20846169	20846320	ce.re33225.putative_enhancer	0	.
chrV	20849877	20850028	ce.re33226.other_element	0	.
chrV	20850672	20850823	ce.re33227.coding_promoter	0	-
chrV	20851735	20851886	ce.re33228.putative_enhancer	0	.
chrV	20852125	20852276	ce.re33229.coding_promoter	0	-
chrV	20852541	20852692	ce.re33230.other_element	0	.
chrV	20853859	20854010	ce.re33231.coding_promoter	0	+
chrV	20860775	20860926	ce.re33232.other_element	0	.
chrV	20861203	20861354	ce.re33233.coding_promoter	0	.
chrV	20866549	20866700	ce.re33234.putative_enhancer	0	.
chrV	20867195	20867346	ce.re33235.putative_enhancer	0	.
chrV	20868527	20868678	ce.re33236.coding_promoter	0	-
chrV	20868915	20869066	ce.re33237.other_element	0	.
chrV	20869845	20869996	ce.re33238.other_element	0	.
chrV	20870264	20870415	ce.re33239.putative_enhancer	0	.
chrV	20870708	20870859	ce.re33240.putative_enhancer	0	.
chrV	20871290	20871441	ce.re33241.putative_enhancer	0	.
chrV	20873252	20873403	ce.re33242.coding_promoter	0	+
chrV	20874608	20874759	ce.re33243.putative_enhancer	0	.
chrV	20875486	20875637	ce.re33244.putative_enhancer	0	.
chrV	20876751	20876902	ce.re33245.putative_enhancer	0	.
chrV	20878113	20878264	ce.re33246.other_element	0	.
chrV	20879429	20879580	ce.re33247.coding_promoter	0	+
chrV	20880952	20881103	ce.re33248.putative_enhancer	0	.
chrV	20881576	20881727	ce.re33249.other_element	0	.
chrV	20891787	20891938	ce.re33250.unknown_promoter	0	-
chrV	20892269	20892420	ce.re33251.putative_enhancer	0	.
chrV	20893060	20893211	ce.re33252.other_element	0	.
chrV	20903240	20903391	ce.re33253.coding_promoter	0	+
chrV	20903456	20903607	ce.re33254.coding_promoter	0	.
chrV	20903823	20903974	ce.re33255.putative_enhancer	0	.
chrV	20909551	20909702	ce.re33256.other_element	0	.
chrV	20909905	20910056	ce.re33257.coding_promoter	0	.
chrV	20911110	20911261	ce.re33258.other_element	0	.
chrV	20915207	20915358	ce.re33259.coding_promoter	0	+
chrV	20916637	20916788	ce.re33260.putative_enhancer	0	.
chrV	20917252	20917403	ce.re33261.other_element	0	.
chrV	20920499	20920650	ce.re33262.putative_enhancer	0	.
chrX	7644	7795	ce.re33263.other_element	0	.
chrX	11306	11457	ce.re33264.pseudogene_promoter	0	-
chrX	12348	12499	ce.re33265.other_element	0	.
chrX	26749	26900	ce.re33266.other_element	0	.
chrX	30011	30162	ce.re33267.other_element	0	.
chrX	30358	30509	ce.re33268.putative_enhancer	0	.
chrX	34518	34669	ce.re33269.pseudogene_promoter	0	.
chrX	46392	46543	ce.re33270.coding_promoter	0	+
chrX	46718	46869	ce.re33271.putative_enhancer	0	.
chrX	47452	47603	ce.re33272.coding_promoter	0	-
chrX	47696	47847	ce.re33273.coding_promoter	0	+
chrX	59212	59363	ce.re33274.putative_enhancer	0	.
chrX	59586	59737	ce.re33275.putative_enhancer	0	.
chrX	86895	87046	ce.re33276.putative_enhancer	0	.
chrX	104814	104965	ce.re33277.coding_promoter	0	-
chrX	105933	106084	ce.re33278.putative_enhancer	0	.
chrX	107245	107396	ce.re33279.other_element	0	.
chrX	107592	107743	ce.re33280.other_element	0	.
chrX	117130	117281	ce.re33281.coding_promoter	0	+
chrX	125186	125337	ce.re33282.other_element	0	.
chrX	128947	129098	ce.re33283.other_element	0	.
chrX	130378	130529	ce.re33284.coding_promoter	0	+
chrX	141995	142146	ce.re33285.other_element	0	.
chrX	146840	146991	ce.re33286.other_element	0	.
chrX	149296	149447	ce.re33287.putative_enhancer	0	.
chrX	149452	149603	ce.re33288.other_element	0	.
chrX	151670	151821	ce.re33289.putative_enhancer	0	.
chrX	163563	163714	ce.re33290.coding_promoter	0	.
chrX	163923	164074	ce.re33291.other_element	0	.
chrX	166279	166430	ce.re33292.other_element	0	.
chrX	182400	182551	ce.re33293.coding_promoter	0	.
chrX	187001	187152	ce.re33294.other_element	0	.
chrX	189452	189603	ce.re33295.other_element	0	.
chrX	191119	191270	ce.re33296.putative_enhancer	0	.
chrX	199104	199255	ce.re33297.putative_enhancer	0	.
chrX	258687	258838	ce.re33298.putative_enhancer	0	.
chrX	295815	295966	ce.re33299.coding_promoter	0	+
chrX	298187	298338	ce.re33300.putative_enhancer	0	.
chrX	298944	299095	ce.re33301.putative_enhancer	0	.
chrX	299192	299343	ce.re33302.putative_enhancer	0	.
chrX	300396	300547	ce.re33303.putative_enhancer	0	.
chrX	303341	303492	ce.re33304.putative_enhancer	0	.
chrX	312342	312493	ce.re33305.unknown_promoter	0	+
chrX	312969	313120	ce.re33306.unknown_promoter	0	+
chrX	315637	315788	ce.re33307.putative_enhancer	0	.
chrX	319730	319881	ce.re33308.other_element	0	.
chrX	322380	322531	ce.re33309.coding_promoter	0	+
chrX	324145	324296	ce.re33310.coding_promoter	0	+
chrX	325710	325861	ce.re33311.putative_enhancer	0	.
chrX	334247	334398	ce.re33312.putative_enhancer	0	.
chrX	340739	340890	ce.re33313.other_element	0	.
chrX	341324	341475	ce.re33314.coding_promoter	0	-
chrX	343859	344010	ce.re33315.putative_enhancer	0	.
chrX	348250	348401	ce.re33316.coding_promoter	0	-
chrX	348642	348793	ce.re33317.putative_enhancer	0	.
chrX	351269	351420	ce.re33318.putative_enhancer	0	.
chrX	351551	351702	ce.re33319.putative_enhancer	0	.
chrX	352894	353045	ce.re33320.putative_enhancer	0	.
chrX	353307	353458	ce.re33321.coding_promoter	0	.
chrX	370058	370209	ce.re33322.coding_promoter	0	+
chrX	371866	372017	ce.re33323.coding_promoter	0	+
chrX	377997	378148	ce.re33324.other_element	0	.
chrX	378692	378843	ce.re33325.other_element	0	.
chrX	381116	381267	ce.re33326.coding_promoter	0	-
chrX	382847	382998	ce.re33327.coding_promoter	0	-
chrX	383523	383674	ce.re33328.putative_enhancer	0	.
chrX	388850	389001	ce.re33329.coding_promoter	0	-
chrX	390475	390626	ce.re33330.coding_promoter	0	-
chrX	391096	391247	ce.re33331.putative_enhancer	0	.
chrX	394863	395014	ce.re33332.coding_promoter	0	-
chrX	396044	396195	ce.re33333.coding_promoter	0	.
chrX	399650	399801	ce.re33334.other_element	0	.
chrX	403128	403279	ce.re33335.putative_enhancer	0	.
chrX	410166	410317	ce.re33336.non-coding_RNA	0	+
chrX	421586	421737	ce.re33337.coding_promoter	0	+
chrX	422426	422577	ce.re33338.putative_enhancer	0	.
chrX	422982	423133	ce.re33339.putative_enhancer	0	.
chrX	423884	424035	ce.re33340.putative_enhancer	0	.
chrX	428369	428520	ce.re33341.unknown_promoter	0	+
chrX	430001	430152	ce.re33342.putative_enhancer	0	.
chrX	430416	430567	ce.re33343.unknown_promoter	0	+
chrX	431121	431272	ce.re33344.putative_enhancer	0	.
chrX	431684	431835	ce.re33345.putative_enhancer	0	.
chrX	432595	432746	ce.re33346.putative_enhancer	0	.
chrX	433143	433294	ce.re33347.putative_enhancer	0	.
chrX	433447	433598	ce.re33348.putative_enhancer	0	.
chrX	433906	434057	ce.re33349.coding_promoter	0	-
chrX	434466	434617	ce.re33350.putative_enhancer	0	.
chrX	434867	435018	ce.re33351.coding_promoter	0	-
chrX	435579	435730	ce.re33352.putative_enhancer	0	.
chrX	436585	436736	ce.re33353.coding_promoter	0	-
chrX	437098	437249	ce.re33354.unknown_promoter	0	+
chrX	438550	438701	ce.re33355.putative_enhancer	0	.
chrX	439179	439330	ce.re33356.putative_enhancer	0	.
chrX	439926	440077	ce.re33357.putative_enhancer	0	.
chrX	440576	440727	ce.re33358.unknown_promoter	0	-
chrX	442261	442412	ce.re33359.putative_enhancer	0	.
chrX	448943	449094	ce.re33360.putative_enhancer	0	.
chrX	449396	449547	ce.re33361.putative_enhancer	0	.
chrX	449951	450102	ce.re33362.unknown_promoter	0	+
chrX	450795	450946	ce.re33363.putative_enhancer	0	.
chrX	451230	451381	ce.re33364.other_element	0	.
chrX	456432	456583	ce.re33365.putative_enhancer	0	.
chrX	457578	457729	ce.re33366.coding_promoter	0	-
chrX	460445	460596	ce.re33367.coding_promoter	0	+
chrX	461215	461366	ce.re33368.other_element	0	.
chrX	461732	461883	ce.re33369.other_element	0	.
chrX	462917	463068	ce.re33370.other_element	0	.
chrX	467365	467516	ce.re33371.other_element	0	.
chrX	467516	467667	ce.re33372.putative_enhancer	0	.
chrX	469332	469483	ce.re33373.unknown_promoter	0	+
chrX	472338	472489	ce.re33374.putative_enhancer	0	.
chrX	474016	474167	ce.re33375.putative_enhancer	0	.
chrX	475220	475371	ce.re33376.putative_enhancer	0	.
chrX	481230	481381	ce.re33377.coding_promoter	0	+
chrX	487726	487877	ce.re33378.non-coding_RNA	0	+
chrX	488232	488383	ce.re33379.putative_enhancer	0	.
chrX	489858	490009	ce.re33380.non-coding_RNA	0	-
chrX	490663	490814	ce.re33381.putative_enhancer	0	.
chrX	493061	493212	ce.re33382.coding_promoter	0	+
chrX	496936	497087	ce.re33383.putative_enhancer	0	.
chrX	498763	498914	ce.re33384.unknown_promoter	0	-
chrX	500384	500535	ce.re33385.unknown_promoter	0	+
chrX	502775	502926	ce.re33386.putative_enhancer	0	.
chrX	503106	503257	ce.re33387.putative_enhancer	0	.
chrX	503597	503748	ce.re33388.putative_enhancer	0	.
chrX	504133	504284	ce.re33389.putative_enhancer	0	.
chrX	504595	504746	ce.re33390.other_element	0	.
chrX	504985	505136	ce.re33391.putative_enhancer	0	.
chrX	507079	507230	ce.re33392.coding_promoter	0	-
chrX	507853	508004	ce.re33393.putative_enhancer	0	.
chrX	510426	510577	ce.re33394.putative_enhancer	0	.
chrX	517986	518137	ce.re33395.other_element	0	.
chrX	518657	518808	ce.re33396.putative_enhancer	0	.
chrX	527778	527929	ce.re33397.other_element	0	.
chrX	530143	530294	ce.re33398.coding_promoter	0	-
chrX	533068	533219	ce.re33399.putative_enhancer	0	.
chrX	533200	533351	ce.re33400.putative_enhancer	0	.
chrX	535879	536030	ce.re33401.coding_promoter	0	-
chrX	536495	536646	ce.re33402.coding_promoter	0	-
chrX	538215	538366	ce.re33403.putative_enhancer	0	.
chrX	547773	547924	ce.re33404.other_element	0	.
chrX	551425	551576	ce.re33405.coding_promoter	0	-
chrX	553539	553690	ce.re33406.putative_enhancer	0	.
chrX	555136	555287	ce.re33407.other_element	0	.
chrX	555631	555782	ce.re33408.coding_promoter	0	-
chrX	557195	557346	ce.re33409.putative_enhancer	0	.
chrX	557979	558130	ce.re33410.coding_promoter	0	.
chrX	558779	558930	ce.re33411.putative_enhancer	0	.
chrX	569519	569670	ce.re33412.putative_enhancer	0	.
chrX	571482	571633	ce.re33413.putative_enhancer	0	.
chrX	572666	572817	ce.re33414.other_element	0	.
chrX	573349	573500	ce.re33415.coding_promoter	0	-
chrX	575240	575391	ce.re33416.putative_enhancer	0	.
chrX	582005	582156	ce.re33417.putative_enhancer	0	.
chrX	585902	586053	ce.re33418.putative_enhancer	0	.
chrX	587776	587927	ce.re33419.coding_promoter	0	-
chrX	588738	588889	ce.re33420.putative_enhancer	0	.
chrX	589171	589322	ce.re33421.putative_enhancer	0	.
chrX	590788	590939	ce.re33422.coding_promoter	0	-
chrX	591197	591348	ce.re33423.putative_enhancer	0	.
chrX	591835	591986	ce.re33424.putative_enhancer	0	.
chrX	592784	592935	ce.re33425.putative_enhancer	0	.
chrX	593451	593602	ce.re33426.coding_promoter	0	.
chrX	594204	594355	ce.re33427.putative_enhancer	0	.
chrX	594708	594859	ce.re33428.putative_enhancer	0	.
chrX	600776	600927	ce.re33429.coding_promoter	0	+
chrX	601535	601686	ce.re33430.coding_promoter	0	+
chrX	602873	603024	ce.re33431.putative_enhancer	0	.
chrX	603313	603464	ce.re33432.other_element	0	.
chrX	604384	604535	ce.re33433.putative_enhancer	0	.
chrX	604761	604912	ce.re33434.other_element	0	.
chrX	605797	605948	ce.re33435.other_element	0	.
chrX	608322	608473	ce.re33436.putative_enhancer	0	.
chrX	608665	608816	ce.re33437.coding_promoter	0	-
chrX	612881	613032	ce.re33438.putative_enhancer	0	.
chrX	617826	617977	ce.re33439.putative_enhancer	0	.
chrX	620304	620455	ce.re33440.putative_enhancer	0	.
chrX	621758	621909	ce.re33441.coding_promoter	0	-
chrX	629710	629861	ce.re33442.other_element	0	.
chrX	637737	637888	ce.re33443.putative_enhancer	0	.
chrX	638811	638962	ce.re33444.putative_enhancer	0	.
chrX	640194	640345	ce.re33445.other_element	0	.
chrX	642855	643006	ce.re33446.putative_enhancer	0	.
chrX	643060	643211	ce.re33447.putative_enhancer	0	.
chrX	643380	643531	ce.re33448.putative_enhancer	0	.
chrX	644963	645114	ce.re33449.putative_enhancer	0	.
chrX	645688	645839	ce.re33450.coding_promoter	0	-
chrX	646565	646716	ce.re33451.putative_enhancer	0	.
chrX	647260	647411	ce.re33452.putative_enhancer	0	.
chrX	647750	647901	ce.re33453.putative_enhancer	0	.
chrX	650737	650888	ce.re33454.putative_enhancer	0	.
chrX	651218	651369	ce.re33455.unknown_promoter	0	+
chrX	651719	651870	ce.re33456.putative_enhancer	0	.
chrX	656157	656308	ce.re33457.coding_promoter	0	+
chrX	656967	657118	ce.re33458.putative_enhancer	0	.
chrX	662118	662269	ce.re33459.coding_promoter	0	-
chrX	669095	669246	ce.re33460.other_element	0	.
chrX	669392	669543	ce.re33461.coding_promoter	0	-
chrX	669910	670061	ce.re33462.other_element	0	.
chrX	670719	670870	ce.re33463.coding_promoter	0	-
chrX	671702	671853	ce.re33464.other_element	0	.
chrX	672488	672639	ce.re33465.coding_promoter	0	+
chrX	675884	676035	ce.re33466.putative_enhancer	0	.
chrX	677771	677922	ce.re33467.putative_enhancer	0	.
chrX	678417	678568	ce.re33468.putative_enhancer	0	.
chrX	679631	679782	ce.re33469.other_element	0	.
chrX	681554	681705	ce.re33470.putative_enhancer	0	.
chrX	685035	685186	ce.re33471.putative_enhancer	0	.
chrX	690752	690903	ce.re33472.other_element	0	.
chrX	692847	692998	ce.re33473.coding_promoter	0	+
chrX	693638	693789	ce.re33474.putative_enhancer	0	.
chrX	694004	694155	ce.re33475.putative_enhancer	0	.
chrX	695029	695180	ce.re33476.putative_enhancer	0	.
chrX	695349	695500	ce.re33477.other_element	0	.
chrX	696362	696513	ce.re33478.putative_enhancer	0	.
chrX	696612	696763	ce.re33479.putative_enhancer	0	.
chrX	697400	697551	ce.re33480.putative_enhancer	0	.
chrX	697888	698039	ce.re33481.putative_enhancer	0	.
chrX	698601	698752	ce.re33482.putative_enhancer	0	.
chrX	699166	699317	ce.re33483.other_element	0	.
chrX	703426	703577	ce.re33484.other_element	0	.
chrX	705759	705910	ce.re33485.coding_promoter	0	+
chrX	711305	711456	ce.re33486.other_element	0	.
chrX	714154	714305	ce.re33487.putative_enhancer	0	.
chrX	720547	720698	ce.re33488.other_element	0	.
chrX	722887	723038	ce.re33489.other_element	0	.
chrX	723942	724093	ce.re33490.other_element	0	.
chrX	726341	726492	ce.re33491.unknown_promoter	0	+
chrX	726726	726877	ce.re33492.putative_enhancer	0	.
chrX	727827	727978	ce.re33493.putative_enhancer	0	.
chrX	728352	728503	ce.re33494.coding_promoter	0	-
chrX	728717	728868	ce.re33495.other_element	0	.
chrX	729168	729319	ce.re33496.other_element	0	.
chrX	735141	735292	ce.re33497.other_element	0	.
chrX	756932	757083	ce.re33498.putative_enhancer	0	.
chrX	760676	760827	ce.re33499.coding_promoter	0	-
chrX	763513	763664	ce.re33500.coding_promoter	0	+
chrX	768181	768332	ce.re33501.coding_promoter	0	.
chrX	768626	768777	ce.re33502.other_element	0	.
chrX	770019	770170	ce.re33503.other_element	0	.
chrX	772316	772467	ce.re33504.coding_promoter	0	+
chrX	773846	773997	ce.re33505.other_element	0	.
chrX	777187	777338	ce.re33506.putative_enhancer	0	.
chrX	785479	785630	ce.re33507.other_element	0	.
chrX	786001	786152	ce.re33508.other_element	0	.
chrX	788111	788262	ce.re33509.coding_promoter	0	+
chrX	805496	805647	ce.re33510.unknown_promoter	0	+
chrX	806633	806784	ce.re33511.putative_enhancer	0	.
chrX	810113	810264	ce.re33512.other_element	0	.
chrX	810741	810892	ce.re33513.coding_promoter	0	-
chrX	812353	812504	ce.re33514.putative_enhancer	0	.
chrX	813100	813251	ce.re33515.coding_promoter	0	-
chrX	813473	813624	ce.re33516.coding_promoter	0	-
chrX	814021	814172	ce.re33517.putative_enhancer	0	.
chrX	814744	814895	ce.re33518.putative_enhancer	0	.
chrX	816068	816219	ce.re33519.coding_promoter	0	-
chrX	820438	820589	ce.re33520.putative_enhancer	0	.
chrX	820896	821047	ce.re33521.other_element	0	.
chrX	821482	821633	ce.re33522.putative_enhancer	0	.
chrX	823787	823938	ce.re33523.coding_promoter	0	-
chrX	825089	825240	ce.re33524.putative_enhancer	0	.
chrX	825504	825655	ce.re33525.coding_promoter	0	-
chrX	826042	826193	ce.re33526.putative_enhancer	0	.
chrX	826473	826624	ce.re33527.other_element	0	.
chrX	827126	827277	ce.re33528.putative_enhancer	0	.
chrX	827608	827759	ce.re33529.coding_promoter	0	-
chrX	828801	828952	ce.re33530.putative_enhancer	0	.
chrX	829274	829425	ce.re33531.coding_promoter	0	.
chrX	834188	834339	ce.re33532.coding_promoter	0	+
chrX	834574	834725	ce.re33533.coding_promoter	0	+
chrX	835190	835341	ce.re33534.other_element	0	.
chrX	836577	836728	ce.re33535.putative_enhancer	0	.
chrX	843349	843500	ce.re33536.putative_enhancer	0	.
chrX	844681	844832	ce.re33537.coding_promoter	0	-
chrX	850884	851035	ce.re33538.putative_enhancer	0	.
chrX	852847	852998	ce.re33539.coding_promoter	0	-
chrX	853719	853870	ce.re33540.putative_enhancer	0	.
chrX	854336	854487	ce.re33541.putative_enhancer	0	.
chrX	855739	855890	ce.re33542.putative_enhancer	0	.
chrX	857810	857961	ce.re33543.unknown_promoter	0	-
chrX	859520	859671	ce.re33544.coding_promoter	0	+
chrX	863845	863996	ce.re33545.other_element	0	.
chrX	864197	864348	ce.re33546.putative_enhancer	0	.
chrX	864485	864636	ce.re33547.coding_promoter	0	-
chrX	865419	865570	ce.re33548.non-coding_RNA	0	-
chrX	868476	868627	ce.re33549.putative_enhancer	0	.
chrX	871092	871243	ce.re33550.coding_promoter	0	-
chrX	872080	872231	ce.re33551.putative_enhancer	0	.
chrX	872436	872587	ce.re33552.coding_promoter	0	.
chrX	873982	874133	ce.re33553.putative_enhancer	0	.
chrX	876384	876535	ce.re33554.putative_enhancer	0	.
chrX	877072	877223	ce.re33555.coding_promoter	0	+
chrX	887625	887776	ce.re33556.other_element	0	.
chrX	888421	888572	ce.re33557.coding_promoter	0	-
chrX	889940	890091	ce.re33558.other_element	0	.
chrX	892007	892158	ce.re33559.putative_enhancer	0	.
chrX	892600	892751	ce.re33560.putative_enhancer	0	.
chrX	898063	898214	ce.re33561.coding_promoter	0	-
chrX	898663	898814	ce.re33562.putative_enhancer	0	.
chrX	899074	899225	ce.re33563.putative_enhancer	0	.
chrX	908125	908276	ce.re33564.coding_promoter	0	+
chrX	910430	910581	ce.re33565.unknown_promoter	0	-
chrX	915628	915779	ce.re33566.coding_promoter	0	+
chrX	917925	918076	ce.re33567.putative_enhancer	0	.
chrX	924595	924746	ce.re33568.coding_promoter	0	.
chrX	925459	925610	ce.re33569.putative_enhancer	0	.
chrX	925958	926109	ce.re33570.putative_enhancer	0	.
chrX	926577	926728	ce.re33571.putative_enhancer	0	.
chrX	926952	927103	ce.re33572.coding_promoter	0	-
chrX	927755	927906	ce.re33573.coding_promoter	0	-
chrX	932942	933093	ce.re33574.coding_promoter	0	+
chrX	936117	936268	ce.re33575.putative_enhancer	0	.
chrX	938401	938552	ce.re33576.coding_promoter	0	+
chrX	938700	938851	ce.re33577.putative_enhancer	0	.
chrX	939491	939642	ce.re33578.other_element	0	.
chrX	940694	940845	ce.re33579.putative_enhancer	0	.
chrX	943825	943976	ce.re33580.other_element	0	.
chrX	945796	945947	ce.re33581.coding_promoter	0	+
chrX	946707	946858	ce.re33582.putative_enhancer	0	.
chrX	947020	947171	ce.re33583.coding_promoter	0	+
chrX	948010	948161	ce.re33584.coding_promoter	0	+
chrX	949572	949723	ce.re33585.coding_promoter	0	.
chrX	951283	951434	ce.re33586.putative_enhancer	0	.
chrX	952643	952794	ce.re33587.unknown_promoter	0	-
chrX	953966	954117	ce.re33588.other_element	0	.
chrX	954797	954948	ce.re33589.coding_promoter	0	+
chrX	964104	964255	ce.re33590.coding_promoter	0	-
chrX	967800	967951	ce.re33591.putative_enhancer	0	.
chrX	969256	969407	ce.re33592.other_element	0	.
chrX	970185	970336	ce.re33593.coding_promoter	0	-
chrX	974803	974954	ce.re33594.coding_promoter	0	-
chrX	975274	975425	ce.re33595.putative_enhancer	0	.
chrX	977065	977216	ce.re33596.putative_enhancer	0	.
chrX	977443	977594	ce.re33597.other_element	0	.
chrX	978404	978555	ce.re33598.coding_promoter	0	.
chrX	979454	979605	ce.re33599.coding_promoter	0	+
chrX	980025	980176	ce.re33600.other_element	0	.
chrX	980424	980575	ce.re33601.coding_promoter	0	+
chrX	980919	981070	ce.re33602.putative_enhancer	0	.
chrX	984609	984760	ce.re33603.putative_enhancer	0	.
chrX	986632	986783	ce.re33604.putative_enhancer	0	.
chrX	988507	988658	ce.re33605.putative_enhancer	0	.
chrX	990749	990900	ce.re33606.putative_enhancer	0	.
chrX	992757	992908	ce.re33607.coding_promoter	0	-
chrX	993101	993252	ce.re33608.coding_promoter	0	-
chrX	1003741	1003892	ce.re33609.coding_promoter	0	+
chrX	1005129	1005280	ce.re33610.putative_enhancer	0	.
chrX	1005459	1005610	ce.re33611.putative_enhancer	0	.
chrX	1009638	1009789	ce.re33612.putative_enhancer	0	.
chrX	1010131	1010282	ce.re33613.other_element	0	.
chrX	1010669	1010820	ce.re33614.unknown_promoter	0	+
chrX	1011207	1011358	ce.re33615.unknown_promoter	0	+
chrX	1012533	1012684	ce.re33616.other_element	0	.
chrX	1014568	1014719	ce.re33617.putative_enhancer	0	.
chrX	1017385	1017536	ce.re33618.putative_enhancer	0	.
chrX	1018446	1018597	ce.re33619.putative_enhancer	0	.
chrX	1018713	1018864	ce.re33620.putative_enhancer	0	.
chrX	1019942	1020093	ce.re33621.other_element	0	.
chrX	1021888	1022039	ce.re33622.coding_promoter	0	-
chrX	1022055	1022206	ce.re33623.unknown_promoter	0	+
chrX	1023923	1024074	ce.re33624.coding_promoter	0	-
chrX	1026802	1026953	ce.re33625.pseudogene_promoter	0	-
chrX	1027450	1027601	ce.re33626.putative_enhancer	0	.
chrX	1033299	1033450	ce.re33627.unknown_promoter	0	+
chrX	1035194	1035345	ce.re33628.coding_promoter	0	.
chrX	1041909	1042060	ce.re33629.other_element	0	.
chrX	1043065	1043216	ce.re33630.putative_enhancer	0	.
chrX	1044041	1044192	ce.re33631.other_element	0	.
chrX	1044343	1044494	ce.re33632.putative_enhancer	0	.
chrX	1046534	1046685	ce.re33633.coding_promoter	0	-
chrX	1050044	1050195	ce.re33634.other_element	0	.
chrX	1051213	1051364	ce.re33635.coding_promoter	0	+
chrX	1053027	1053178	ce.re33636.putative_enhancer	0	.
chrX	1054063	1054214	ce.re33637.coding_promoter	0	+
chrX	1058067	1058218	ce.re33638.putative_enhancer	0	.
chrX	1060813	1060964	ce.re33639.putative_enhancer	0	.
chrX	1062822	1062973	ce.re33640.unknown_promoter	0	+
chrX	1064190	1064341	ce.re33641.coding_promoter	0	-
chrX	1066208	1066359	ce.re33642.other_element	0	.
chrX	1069085	1069236	ce.re33643.coding_promoter	0	-
chrX	1070736	1070887	ce.re33644.putative_enhancer	0	.
chrX	1072333	1072484	ce.re33645.coding_promoter	0	+
chrX	1073452	1073603	ce.re33646.other_element	0	.
chrX	1073997	1074148	ce.re33647.putative_enhancer	0	.
chrX	1076631	1076782	ce.re33648.other_element	0	.
chrX	1080704	1080855	ce.re33649.coding_promoter	0	-
chrX	1082043	1082194	ce.re33650.coding_promoter	0	-
chrX	1084276	1084427	ce.re33651.putative_enhancer	0	.
chrX	1086302	1086453	ce.re33652.putative_enhancer	0	.
chrX	1086614	1086765	ce.re33653.putative_enhancer	0	.
chrX	1088757	1088908	ce.re33654.putative_enhancer	0	.
chrX	1089262	1089413	ce.re33655.non-coding_RNA	0	.
chrX	1089742	1089893	ce.re33656.non-coding_RNA	0	+
chrX	1090093	1090244	ce.re33657.coding_promoter	0	-
chrX	1091089	1091240	ce.re33658.putative_enhancer	0	.
chrX	1091541	1091692	ce.re33659.putative_enhancer	0	.
chrX	1092139	1092290	ce.re33660.putative_enhancer	0	.
chrX	1093234	1093385	ce.re33661.coding_promoter	0	-
chrX	1094526	1094677	ce.re33662.coding_promoter	0	-
chrX	1094997	1095148	ce.re33663.other_element	0	.
chrX	1095350	1095501	ce.re33664.other_element	0	.
chrX	1096931	1097082	ce.re33665.coding_promoter	0	+
chrX	1101042	1101193	ce.re33666.putative_enhancer	0	.
chrX	1102668	1102819	ce.re33667.other_element	0	.
chrX	1103845	1103996	ce.re33668.coding_promoter	0	+
chrX	1107860	1108011	ce.re33669.coding_promoter	0	+
chrX	1108974	1109125	ce.re33670.putative_enhancer	0	.
chrX	1110506	1110657	ce.re33671.putative_enhancer	0	.
chrX	1110881	1111032	ce.re33672.coding_promoter	0	+
chrX	1111966	1112117	ce.re33673.putative_enhancer	0	.
chrX	1114409	1114560	ce.re33674.putative_enhancer	0	.
chrX	1115361	1115512	ce.re33675.other_element	0	.
chrX	1117365	1117516	ce.re33676.putative_enhancer	0	.
chrX	1119138	1119289	ce.re33677.putative_enhancer	0	.
chrX	1120376	1120527	ce.re33678.coding_promoter	0	-
chrX	1122313	1122464	ce.re33679.putative_enhancer	0	.
chrX	1123600	1123751	ce.re33680.coding_promoter	0	+
chrX	1124223	1124374	ce.re33681.coding_promoter	0	-
chrX	1125555	1125706	ce.re33682.coding_promoter	0	+
chrX	1126308	1126459	ce.re33683.putative_enhancer	0	.
chrX	1128616	1128767	ce.re33684.coding_promoter	0	+
chrX	1129048	1129199	ce.re33685.other_element	0	.
chrX	1131667	1131818	ce.re33686.putative_enhancer	0	.
chrX	1147551	1147702	ce.re33687.putative_enhancer	0	.
chrX	1148560	1148711	ce.re33688.coding_promoter	0	-
chrX	1158753	1158904	ce.re33689.putative_enhancer	0	.
chrX	1159478	1159629	ce.re33690.putative_enhancer	0	.
chrX	1160730	1160881	ce.re33691.coding_promoter	0	+
chrX	1166041	1166192	ce.re33692.putative_enhancer	0	.
chrX	1167285	1167436	ce.re33693.putative_enhancer	0	.
chrX	1168773	1168924	ce.re33694.putative_enhancer	0	.
chrX	1179430	1179581	ce.re33695.coding_promoter	0	+
chrX	1181193	1181344	ce.re33696.putative_enhancer	0	.
chrX	1181722	1181873	ce.re33697.putative_enhancer	0	.
chrX	1183294	1183445	ce.re33698.putative_enhancer	0	.
chrX	1184085	1184236	ce.re33699.putative_enhancer	0	.
chrX	1185593	1185744	ce.re33700.putative_enhancer	0	.
chrX	1187145	1187296	ce.re33701.other_element	0	.
chrX	1190815	1190966	ce.re33702.coding_promoter	0	-
chrX	1191675	1191826	ce.re33703.coding_promoter	0	+
chrX	1192486	1192637	ce.re33704.putative_enhancer	0	.
chrX	1192779	1192930	ce.re33705.putative_enhancer	0	.
chrX	1195507	1195658	ce.re33706.putative_enhancer	0	.
chrX	1199006	1199157	ce.re33707.coding_promoter	0	-
chrX	1200412	1200563	ce.re33708.other_element	0	.
chrX	1207257	1207408	ce.re33709.other_element	0	.
chrX	1208068	1208219	ce.re33710.putative_enhancer	0	.
chrX	1214427	1214578	ce.re33711.other_element	0	.
chrX	1214720	1214871	ce.re33712.other_element	0	.
chrX	1219936	1220087	ce.re33713.other_element	0	.
chrX	1222499	1222650	ce.re33714.coding_promoter	0	-
chrX	1223233	1223384	ce.re33715.putative_enhancer	0	.
chrX	1223915	1224066	ce.re33716.putative_enhancer	0	.
chrX	1224195	1224346	ce.re33717.putative_enhancer	0	.
chrX	1226141	1226292	ce.re33718.putative_enhancer	0	.
chrX	1230846	1230997	ce.re33719.coding_promoter	0	-
chrX	1232208	1232359	ce.re33720.unknown_promoter	0	-
chrX	1234047	1234198	ce.re33721.other_element	0	.
chrX	1238945	1239096	ce.re33722.coding_promoter	0	-
chrX	1244393	1244544	ce.re33723.putative_enhancer	0	.
chrX	1244867	1245018	ce.re33724.putative_enhancer	0	.
chrX	1245228	1245379	ce.re33725.putative_enhancer	0	.
chrX	1245818	1245969	ce.re33726.coding_promoter	0	+
chrX	1256084	1256235	ce.re33727.other_element	0	.
chrX	1262925	1263076	ce.re33728.other_element	0	.
chrX	1265513	1265664	ce.re33729.other_element	0	.
chrX	1268048	1268199	ce.re33730.unknown_promoter	0	-
chrX	1271721	1271872	ce.re33731.other_element	0	.
chrX	1272697	1272848	ce.re33732.coding_promoter	0	+
chrX	1273724	1273875	ce.re33733.other_element	0	.
chrX	1282147	1282298	ce.re33734.other_element	0	.
chrX	1292956	1293107	ce.re33735.coding_promoter	0	+
chrX	1299969	1300120	ce.re33736.coding_promoter	0	+
chrX	1302382	1302533	ce.re33737.coding_promoter	0	+
chrX	1304252	1304403	ce.re33738.putative_enhancer	0	.
chrX	1309583	1309734	ce.re33739.putative_enhancer	0	.
chrX	1310401	1310552	ce.re33740.putative_enhancer	0	.
chrX	1310702	1310853	ce.re33741.putative_enhancer	0	.
chrX	1311250	1311401	ce.re33742.coding_promoter	0	+
chrX	1311658	1311809	ce.re33743.other_element	0	.
chrX	1317440	1317591	ce.re33744.putative_enhancer	0	.
chrX	1319882	1320033	ce.re33745.coding_promoter	0	+
chrX	1320284	1320435	ce.re33746.putative_enhancer	0	.
chrX	1321387	1321538	ce.re33747.putative_enhancer	0	.
chrX	1323121	1323272	ce.re33748.other_element	0	.
chrX	1325788	1325939	ce.re33749.other_element	0	.
chrX	1332298	1332449	ce.re33750.putative_enhancer	0	.
chrX	1334536	1334687	ce.re33751.other_element	0	.
chrX	1335820	1335971	ce.re33752.putative_enhancer	0	.
chrX	1337144	1337295	ce.re33753.coding_promoter	0	-
chrX	1337969	1338120	ce.re33754.coding_promoter	0	-
chrX	1339049	1339200	ce.re33755.putative_enhancer	0	.
chrX	1339371	1339522	ce.re33756.unknown_promoter	0	+
chrX	1344953	1345104	ce.re33757.coding_promoter	0	-
chrX	1348512	1348663	ce.re33758.putative_enhancer	0	.
chrX	1359391	1359542	ce.re33759.putative_enhancer	0	.
chrX	1366632	1366783	ce.re33760.putative_enhancer	0	.
chrX	1368361	1368512	ce.re33761.other_element	0	.
chrX	1369808	1369959	ce.re33762.other_element	0	.
chrX	1371008	1371159	ce.re33763.other_element	0	.
chrX	1371799	1371950	ce.re33764.coding_promoter	0	+
chrX	1372568	1372719	ce.re33765.putative_enhancer	0	.
chrX	1375132	1375283	ce.re33766.putative_enhancer	0	.
chrX	1379589	1379740	ce.re33767.non-coding_RNA	0	-
chrX	1383636	1383787	ce.re33768.other_element	0	.
chrX	1385894	1386045	ce.re33769.other_element	0	.
chrX	1386352	1386503	ce.re33770.other_element	0	.
chrX	1387030	1387181	ce.re33771.other_element	0	.
chrX	1389526	1389677	ce.re33772.other_element	0	.
chrX	1394567	1394718	ce.re33773.coding_promoter	0	-
chrX	1395968	1396119	ce.re33774.putative_enhancer	0	.
chrX	1401344	1401495	ce.re33775.coding_promoter	0	-
chrX	1403280	1403431	ce.re33776.other_element	0	.
chrX	1405624	1405775	ce.re33777.putative_enhancer	0	.
chrX	1410290	1410441	ce.re33778.other_element	0	.
chrX	1416927	1417078	ce.re33779.coding_promoter	0	+
chrX	1419410	1419561	ce.re33780.coding_promoter	0	+
chrX	1420628	1420779	ce.re33781.coding_promoter	0	+
chrX	1422325	1422476	ce.re33782.non-coding_RNA	0	-
chrX	1423090	1423241	ce.re33783.putative_enhancer	0	.
chrX	1424457	1424608	ce.re33784.putative_enhancer	0	.
chrX	1433055	1433206	ce.re33785.putative_enhancer	0	.
chrX	1436172	1436323	ce.re33786.other_element	0	.
chrX	1437195	1437346	ce.re33787.putative_enhancer	0	.
chrX	1437606	1437757	ce.re33788.other_element	0	.
chrX	1439059	1439210	ce.re33789.putative_enhancer	0	.
chrX	1442976	1443127	ce.re33790.putative_enhancer	0	.
chrX	1445786	1445937	ce.re33791.putative_enhancer	0	.
chrX	1446086	1446237	ce.re33792.putative_enhancer	0	.
chrX	1446468	1446619	ce.re33793.putative_enhancer	0	.
chrX	1446866	1447017	ce.re33794.coding_promoter	0	-
chrX	1450460	1450611	ce.re33795.coding_promoter	0	+
chrX	1450814	1450965	ce.re33796.putative_enhancer	0	.
chrX	1451870	1452021	ce.re33797.other_element	0	.
chrX	1453938	1454089	ce.re33798.coding_promoter	0	-
chrX	1454532	1454683	ce.re33799.coding_promoter	0	-
chrX	1455133	1455284	ce.re33800.other_element	0	.
chrX	1455413	1455564	ce.re33801.putative_enhancer	0	.
chrX	1456423	1456574	ce.re33802.putative_enhancer	0	.
chrX	1456836	1456987	ce.re33803.putative_enhancer	0	.
chrX	1457351	1457502	ce.re33804.coding_promoter	0	-
chrX	1458937	1459088	ce.re33805.coding_promoter	0	+
chrX	1459842	1459993	ce.re33806.putative_enhancer	0	.
chrX	1471353	1471504	ce.re33807.putative_enhancer	0	.
chrX	1473934	1474085	ce.re33808.putative_enhancer	0	.
chrX	1476163	1476314	ce.re33809.coding_promoter	0	+
chrX	1477346	1477497	ce.re33810.putative_enhancer	0	.
chrX	1478077	1478228	ce.re33811.putative_enhancer	0	.
chrX	1478973	1479124	ce.re33812.putative_enhancer	0	.
chrX	1479306	1479457	ce.re33813.coding_promoter	0	+
chrX	1479758	1479909	ce.re33814.putative_enhancer	0	.
chrX	1483857	1484008	ce.re33815.putative_enhancer	0	.
chrX	1485744	1485895	ce.re33816.coding_promoter	0	.
chrX	1486374	1486525	ce.re33817.coding_promoter	0	.
chrX	1486832	1486983	ce.re33818.other_element	0	.
chrX	1488926	1489077	ce.re33819.putative_enhancer	0	.
chrX	1489981	1490132	ce.re33820.other_element	0	.
chrX	1491150	1491301	ce.re33821.other_element	0	.
chrX	1492306	1492457	ce.re33822.other_element	0	.
chrX	1496427	1496578	ce.re33823.putative_enhancer	0	.
chrX	1497760	1497911	ce.re33824.coding_promoter	0	-
chrX	1498241	1498392	ce.re33825.putative_enhancer	0	.
chrX	1499720	1499871	ce.re33826.putative_enhancer	0	.
chrX	1503053	1503204	ce.re33827.other_element	0	.
chrX	1503940	1504091	ce.re33828.other_element	0	.
chrX	1504886	1505037	ce.re33829.coding_promoter	0	-
chrX	1506302	1506453	ce.re33830.other_element	0	.
chrX	1508783	1508934	ce.re33831.other_element	0	.
chrX	1509226	1509377	ce.re33832.unknown_promoter	0	-
chrX	1510629	1510780	ce.re33833.other_element	0	.
chrX	1516276	1516427	ce.re33834.putative_enhancer	0	.
chrX	1516689	1516840	ce.re33835.other_element	0	.
chrX	1517618	1517769	ce.re33836.putative_enhancer	0	.
chrX	1519295	1519446	ce.re33837.putative_enhancer	0	.
chrX	1520213	1520364	ce.re33838.putative_enhancer	0	.
chrX	1521609	1521760	ce.re33839.coding_promoter	0	-
chrX	1522164	1522315	ce.re33840.putative_enhancer	0	.
chrX	1523071	1523222	ce.re33841.putative_enhancer	0	.
chrX	1523419	1523570	ce.re33842.other_element	0	.
chrX	1523844	1523995	ce.re33843.other_element	0	.
chrX	1524041	1524192	ce.re33844.putative_enhancer	0	.
chrX	1524672	1524823	ce.re33845.putative_enhancer	0	.
chrX	1525153	1525304	ce.re33846.putative_enhancer	0	.
chrX	1525461	1525612	ce.re33847.other_element	0	.
chrX	1525908	1526059	ce.re33848.putative_enhancer	0	.
chrX	1526182	1526333	ce.re33849.other_element	0	.
chrX	1527496	1527647	ce.re33850.putative_enhancer	0	.
chrX	1528060	1528211	ce.re33851.putative_enhancer	0	.
chrX	1529175	1529326	ce.re33852.unknown_promoter	0	-
chrX	1530878	1531029	ce.re33853.putative_enhancer	0	.
chrX	1532063	1532214	ce.re33854.putative_enhancer	0	.
chrX	1536236	1536387	ce.re33855.coding_promoter	0	.
chrX	1538928	1539079	ce.re33856.putative_enhancer	0	.
chrX	1539347	1539498	ce.re33857.other_element	0	.
chrX	1539904	1540055	ce.re33858.other_element	0	.
chrX	1541207	1541358	ce.re33859.putative_enhancer	0	.
chrX	1542536	1542687	ce.re33860.putative_enhancer	0	.
chrX	1543568	1543719	ce.re33861.coding_promoter	0	+
chrX	1545188	1545339	ce.re33862.putative_enhancer	0	.
chrX	1546989	1547140	ce.re33863.putative_enhancer	0	.
chrX	1566568	1566719	ce.re33864.coding_promoter	0	+
chrX	1568235	1568386	ce.re33865.other_element	0	.
chrX	1575235	1575386	ce.re33866.coding_promoter	0	+
chrX	1577342	1577493	ce.re33867.putative_enhancer	0	.
chrX	1578736	1578887	ce.re33868.putative_enhancer	0	.
chrX	1580503	1580654	ce.re33869.other_element	0	.
chrX	1582229	1582380	ce.re33870.putative_enhancer	0	.
chrX	1584126	1584277	ce.re33871.putative_enhancer	0	.
chrX	1586935	1587086	ce.re33872.other_element	0	.
chrX	1589678	1589829	ce.re33873.non-coding_RNA	0	-
chrX	1590101	1590252	ce.re33874.non-coding_RNA	0	-
chrX	1590532	1590683	ce.re33875.non-coding_RNA	0	-
chrX	1592008	1592159	ce.re33876.putative_enhancer	0	.
chrX	1597707	1597858	ce.re33877.other_element	0	.
chrX	1598070	1598221	ce.re33878.putative_enhancer	0	.
chrX	1599396	1599547	ce.re33879.putative_enhancer	0	.
chrX	1600665	1600816	ce.re33880.putative_enhancer	0	.
chrX	1602332	1602483	ce.re33881.putative_enhancer	0	.
chrX	1603116	1603267	ce.re33882.putative_enhancer	0	.
chrX	1603768	1603919	ce.re33883.other_element	0	.
chrX	1604657	1604808	ce.re33884.coding_promoter	0	+
chrX	1606042	1606193	ce.re33885.putative_enhancer	0	.
chrX	1609758	1609909	ce.re33886.putative_enhancer	0	.
chrX	1619701	1619852	ce.re33887.coding_promoter	0	+
chrX	1620267	1620418	ce.re33888.putative_enhancer	0	.
chrX	1620742	1620893	ce.re33889.coding_promoter	0	+
chrX	1621163	1621314	ce.re33890.putative_enhancer	0	.
chrX	1626705	1626856	ce.re33891.other_element	0	.
chrX	1627078	1627229	ce.re33892.other_element	0	.
chrX	1627632	1627783	ce.re33893.other_element	0	.
chrX	1629880	1630031	ce.re33894.non-coding_RNA	0	-
chrX	1638102	1638253	ce.re33895.other_element	0	.
chrX	1643536	1643687	ce.re33896.other_element	0	.
chrX	1643854	1644005	ce.re33897.putative_enhancer	0	.
chrX	1644108	1644259	ce.re33898.other_element	0	.
chrX	1644974	1645125	ce.re33899.unknown_promoter	0	+
chrX	1649333	1649484	ce.re33900.coding_promoter	0	-
chrX	1654333	1654484	ce.re33901.other_element	0	.
chrX	1654476	1654627	ce.re33902.putative_enhancer	0	.
chrX	1657288	1657439	ce.re33903.other_element	0	.
chrX	1657461	1657612	ce.re33904.other_element	0	.
chrX	1660166	1660317	ce.re33905.other_element	0	.
chrX	1675334	1675485	ce.re33906.unknown_promoter	0	-
chrX	1678381	1678532	ce.re33907.other_element	0	.
chrX	1681700	1681851	ce.re33908.other_element	0	.
chrX	1682695	1682846	ce.re33909.coding_promoter	0	+
chrX	1688744	1688895	ce.re33910.other_element	0	.
chrX	1691896	1692047	ce.re33911.coding_promoter	0	-
chrX	1698335	1698486	ce.re33912.other_element	0	.
chrX	1698581	1698732	ce.re33913.non-coding_RNA	0	+
chrX	1704052	1704203	ce.re33914.coding_promoter	0	-
chrX	1707416	1707567	ce.re33915.putative_enhancer	0	.
chrX	1708523	1708674	ce.re33916.putative_enhancer	0	.
chrX	1708876	1709027	ce.re33917.putative_enhancer	0	.
chrX	1713153	1713304	ce.re33918.putative_enhancer	0	.
chrX	1713657	1713808	ce.re33919.putative_enhancer	0	.
chrX	1718171	1718322	ce.re33920.putative_enhancer	0	.
chrX	1718693	1718844	ce.re33921.coding_promoter	0	-
chrX	1722322	1722473	ce.re33922.putative_enhancer	0	.
chrX	1722705	1722856	ce.re33923.coding_promoter	0	+
chrX	1730315	1730466	ce.re33924.other_element	0	.
chrX	1734275	1734426	ce.re33925.other_element	0	.
chrX	1735603	1735754	ce.re33926.putative_enhancer	0	.
chrX	1740227	1740378	ce.re33927.other_element	0	.
chrX	1740920	1741071	ce.re33928.other_element	0	.
chrX	1744479	1744630	ce.re33929.putative_enhancer	0	.
chrX	1746760	1746911	ce.re33930.putative_enhancer	0	.
chrX	1764852	1765003	ce.re33931.other_element	0	.
chrX	1775396	1775547	ce.re33932.putative_enhancer	0	.
chrX	1781517	1781668	ce.re33933.putative_enhancer	0	.
chrX	1782192	1782343	ce.re33934.other_element	0	.
chrX	1785000	1785151	ce.re33935.putative_enhancer	0	.
chrX	1791257	1791408	ce.re33936.putative_enhancer	0	.
chrX	1791721	1791872	ce.re33937.other_element	0	.
chrX	1793829	1793980	ce.re33938.other_element	0	.
chrX	1794663	1794814	ce.re33939.other_element	0	.
chrX	1796202	1796353	ce.re33940.other_element	0	.
chrX	1798601	1798752	ce.re33941.putative_enhancer	0	.
chrX	1800658	1800809	ce.re33942.putative_enhancer	0	.
chrX	1801115	1801266	ce.re33943.coding_promoter	0	+
chrX	1824315	1824466	ce.re33944.putative_enhancer	0	.
chrX	1825592	1825743	ce.re33945.coding_promoter	0	-
chrX	1828819	1828970	ce.re33946.coding_promoter	0	-
chrX	1829244	1829395	ce.re33947.putative_enhancer	0	.
chrX	1830581	1830732	ce.re33948.other_element	0	.
chrX	1831672	1831823	ce.re33949.non-coding_RNA	0	-
chrX	1837842	1837993	ce.re33950.putative_enhancer	0	.
chrX	1838400	1838551	ce.re33951.putative_enhancer	0	.
chrX	1845562	1845713	ce.re33952.coding_promoter	0	-
chrX	1845954	1846105	ce.re33953.putative_enhancer	0	.
chrX	1849491	1849642	ce.re33954.other_element	0	.
chrX	1853706	1853857	ce.re33955.coding_promoter	0	-
chrX	1856305	1856456	ce.re33956.coding_promoter	0	-
chrX	1857991	1858142	ce.re33957.putative_enhancer	0	.
chrX	1858707	1858858	ce.re33958.non-coding_RNA	0	+
chrX	1869982	1870133	ce.re33959.other_element	0	.
chrX	1871095	1871246	ce.re33960.unknown_promoter	0	+
chrX	1877494	1877645	ce.re33961.other_element	0	.
chrX	1880847	1880998	ce.re33962.non-coding_RNA	0	-
chrX	1888534	1888685	ce.re33963.putative_enhancer	0	.
chrX	1891392	1891543	ce.re33964.non-coding_RNA	0	+
chrX	1905336	1905487	ce.re33965.putative_enhancer	0	.
chrX	1908932	1909083	ce.re33966.putative_enhancer	0	.
chrX	1909479	1909630	ce.re33967.putative_enhancer	0	.
chrX	1914412	1914563	ce.re33968.putative_enhancer	0	.
chrX	1915203	1915354	ce.re33969.coding_promoter	0	+
chrX	1922318	1922469	ce.re33970.unknown_promoter	0	-
chrX	1933592	1933743	ce.re33971.putative_enhancer	0	.
chrX	1938056	1938207	ce.re33972.putative_enhancer	0	.
chrX	1939400	1939551	ce.re33973.putative_enhancer	0	.
chrX	1959298	1959449	ce.re33974.unknown_promoter	0	-
chrX	1960998	1961149	ce.re33975.coding_promoter	0	+
chrX	1961457	1961608	ce.re33976.putative_enhancer	0	.
chrX	1961995	1962146	ce.re33977.other_element	0	.
chrX	1964965	1965116	ce.re33978.unknown_promoter	0	-
chrX	1972912	1973063	ce.re33979.putative_enhancer	0	.
chrX	1973234	1973385	ce.re33980.putative_enhancer	0	.
chrX	1974754	1974905	ce.re33981.coding_promoter	0	-
chrX	1975487	1975638	ce.re33982.coding_promoter	0	+
chrX	1977832	1977983	ce.re33983.coding_promoter	0	+
chrX	1982767	1982918	ce.re33984.putative_enhancer	0	.
chrX	1984977	1985128	ce.re33985.putative_enhancer	0	.
chrX	1989705	1989856	ce.re33986.coding_promoter	0	-
chrX	1993348	1993499	ce.re33987.other_element	0	.
chrX	1994266	1994417	ce.re33988.other_element	0	.
chrX	1996116	1996267	ce.re33989.unknown_promoter	0	+
chrX	1998433	1998584	ce.re33990.coding_promoter	0	-
chrX	1998967	1999118	ce.re33991.unknown_promoter	0	-
chrX	2000563	2000714	ce.re33992.pseudogene_promoter	0	+
chrX	2013041	2013192	ce.re33993.coding_promoter	0	+
chrX	2014038	2014189	ce.re33994.putative_enhancer	0	.
chrX	2014624	2014775	ce.re33995.unknown_promoter	0	-
chrX	2017672	2017823	ce.re33996.putative_enhancer	0	.
chrX	2018351	2018502	ce.re33997.coding_promoter	0	+
chrX	2019460	2019611	ce.re33998.unknown_promoter	0	-
chrX	2021698	2021849	ce.re33999.putative_enhancer	0	.
chrX	2025489	2025640	ce.re34000.coding_promoter	0	+
chrX	2027587	2027738	ce.re34001.putative_enhancer	0	.
chrX	2029358	2029509	ce.re34002.putative_enhancer	0	.
chrX	2030994	2031145	ce.re34003.putative_enhancer	0	.
chrX	2031513	2031664	ce.re34004.coding_promoter	0	-
chrX	2035298	2035449	ce.re34005.coding_promoter	0	-
chrX	2038188	2038339	ce.re34006.coding_promoter	0	-
chrX	2040029	2040180	ce.re34007.putative_enhancer	0	.
chrX	2041004	2041155	ce.re34008.putative_enhancer	0	.
chrX	2041634	2041785	ce.re34009.putative_enhancer	0	.
chrX	2042794	2042945	ce.re34010.putative_enhancer	0	.
chrX	2043091	2043242	ce.re34011.putative_enhancer	0	.
chrX	2043315	2043466	ce.re34012.putative_enhancer	0	.
chrX	2044801	2044952	ce.re34013.putative_enhancer	0	.
chrX	2044978	2045129	ce.re34014.putative_enhancer	0	.
chrX	2045708	2045859	ce.re34015.putative_enhancer	0	.
chrX	2046024	2046175	ce.re34016.other_element	0	.
chrX	2046356	2046507	ce.re34017.coding_promoter	0	.
chrX	2047096	2047247	ce.re34018.non-coding_RNA	0	-
chrX	2047649	2047800	ce.re34019.putative_enhancer	0	.
chrX	2048964	2049115	ce.re34020.putative_enhancer	0	.
chrX	2050348	2050499	ce.re34021.coding_promoter	0	-
chrX	2051715	2051866	ce.re34022.coding_promoter	0	+
chrX	2053527	2053678	ce.re34023.other_element	0	.
chrX	2057909	2058060	ce.re34024.other_element	0	.
chrX	2058224	2058375	ce.re34025.other_element	0	.
chrX	2058562	2058713	ce.re34026.other_element	0	.
chrX	2058696	2058847	ce.re34027.other_element	0	.
chrX	2059036	2059187	ce.re34028.other_element	0	.
chrX	2064808	2064959	ce.re34029.coding_promoter	0	+
chrX	2068403	2068554	ce.re34030.putative_enhancer	0	.
chrX	2070023	2070174	ce.re34031.putative_enhancer	0	.
chrX	2070529	2070680	ce.re34032.coding_promoter	0	-
chrX	2070763	2070914	ce.re34033.putative_enhancer	0	.
chrX	2071023	2071174	ce.re34034.putative_enhancer	0	.
chrX	2071506	2071657	ce.re34035.putative_enhancer	0	.
chrX	2071751	2071902	ce.re34036.coding_promoter	0	-
chrX	2072343	2072494	ce.re34037.other_element	0	.
chrX	2072701	2072852	ce.re34038.putative_enhancer	0	.
chrX	2074179	2074330	ce.re34039.coding_promoter	0	+
chrX	2075153	2075304	ce.re34040.coding_promoter	0	-
chrX	2076395	2076546	ce.re34041.putative_enhancer	0	.
chrX	2078187	2078338	ce.re34042.putative_enhancer	0	.
chrX	2082790	2082941	ce.re34043.putative_enhancer	0	.
chrX	2083295	2083446	ce.re34044.putative_enhancer	0	.
chrX	2084049	2084200	ce.re34045.coding_promoter	0	+
chrX	2088687	2088838	ce.re34046.putative_enhancer	0	.
chrX	2089551	2089702	ce.re34047.coding_promoter	0	+
chrX	2090621	2090772	ce.re34048.unknown_promoter	0	-
chrX	2107543	2107694	ce.re34049.putative_enhancer	0	.
chrX	2107987	2108138	ce.re34050.other_element	0	.
chrX	2108326	2108477	ce.re34051.coding_promoter	0	+
chrX	2108688	2108839	ce.re34052.coding_promoter	0	+
chrX	2109128	2109279	ce.re34053.putative_enhancer	0	.
chrX	2113092	2113243	ce.re34054.putative_enhancer	0	.
chrX	2113583	2113734	ce.re34055.putative_enhancer	0	.
chrX	2114280	2114431	ce.re34056.coding_promoter	0	-
chrX	2114830	2114981	ce.re34057.putative_enhancer	0	.
chrX	2115307	2115458	ce.re34058.unknown_promoter	0	+
chrX	2116487	2116638	ce.re34059.unknown_promoter	0	+
chrX	2116759	2116910	ce.re34060.putative_enhancer	0	.
chrX	2118194	2118345	ce.re34061.coding_promoter	0	-
chrX	2131759	2131910	ce.re34062.putative_enhancer	0	.
chrX	2133504	2133655	ce.re34063.other_element	0	.
chrX	2134886	2135037	ce.re34064.coding_promoter	0	-
chrX	2135214	2135365	ce.re34065.other_element	0	.
chrX	2136950	2137101	ce.re34066.putative_enhancer	0	.
chrX	2137527	2137678	ce.re34067.putative_enhancer	0	.
chrX	2138340	2138491	ce.re34068.putative_enhancer	0	.
chrX	2139082	2139233	ce.re34069.other_element	0	.
chrX	2140420	2140571	ce.re34070.putative_enhancer	0	.
chrX	2140774	2140925	ce.re34071.unknown_promoter	0	-
chrX	2141694	2141845	ce.re34072.other_element	0	.
chrX	2142249	2142400	ce.re34073.putative_enhancer	0	.
chrX	2143072	2143223	ce.re34074.other_element	0	.
chrX	2145763	2145914	ce.re34075.coding_promoter	0	-
chrX	2150579	2150730	ce.re34076.coding_promoter	0	-
chrX	2152188	2152339	ce.re34077.putative_enhancer	0	.
chrX	2152644	2152795	ce.re34078.putative_enhancer	0	.
chrX	2155591	2155742	ce.re34079.putative_enhancer	0	.
chrX	2157960	2158111	ce.re34080.putative_enhancer	0	.
chrX	2158332	2158483	ce.re34081.putative_enhancer	0	.
chrX	2164905	2165056	ce.re34082.coding_promoter	0	+
chrX	2166982	2167133	ce.re34083.putative_enhancer	0	.
chrX	2176599	2176750	ce.re34084.coding_promoter	0	-
chrX	2177890	2178041	ce.re34085.putative_enhancer	0	.
chrX	2178141	2178292	ce.re34086.putative_enhancer	0	.
chrX	2178498	2178649	ce.re34087.coding_promoter	0	+
chrX	2179336	2179487	ce.re34088.other_element	0	.
chrX	2180843	2180994	ce.re34089.other_element	0	.
chrX	2181380	2181531	ce.re34090.putative_enhancer	0	.
chrX	2184800	2184951	ce.re34091.putative_enhancer	0	.
chrX	2186986	2187137	ce.re34092.putative_enhancer	0	.
chrX	2188997	2189148	ce.re34093.unknown_promoter	0	+
chrX	2189776	2189927	ce.re34094.putative_enhancer	0	.
chrX	2190973	2191124	ce.re34095.putative_enhancer	0	.
chrX	2196326	2196477	ce.re34096.other_element	0	.
chrX	2199203	2199354	ce.re34097.other_element	0	.
chrX	2203833	2203984	ce.re34098.coding_promoter	0	-
chrX	2204319	2204470	ce.re34099.other_element	0	.
chrX	2205040	2205191	ce.re34100.putative_enhancer	0	.
chrX	2206547	2206698	ce.re34101.putative_enhancer	0	.
chrX	2208520	2208671	ce.re34102.putative_enhancer	0	.
chrX	2208962	2209113	ce.re34103.putative_enhancer	0	.
chrX	2209704	2209855	ce.re34104.coding_promoter	0	+
chrX	2210314	2210465	ce.re34105.putative_enhancer	0	.
chrX	2211259	2211410	ce.re34106.putative_enhancer	0	.
chrX	2211749	2211900	ce.re34107.putative_enhancer	0	.
chrX	2212202	2212353	ce.re34108.unknown_promoter	0	-
chrX	2212373	2212524	ce.re34109.coding_promoter	0	+
chrX	2212812	2212963	ce.re34110.putative_enhancer	0	.
chrX	2213159	2213310	ce.re34111.putative_enhancer	0	.
chrX	2213695	2213846	ce.re34112.unknown_promoter	0	-
chrX	2214242	2214393	ce.re34113.putative_enhancer	0	.
chrX	2214477	2214628	ce.re34114.putative_enhancer	0	.
chrX	2214676	2214827	ce.re34115.putative_enhancer	0	.
chrX	2215285	2215436	ce.re34116.coding_promoter	0	+
chrX	2215720	2215871	ce.re34117.putative_enhancer	0	.
chrX	2216293	2216444	ce.re34118.putative_enhancer	0	.
chrX	2216730	2216881	ce.re34119.putative_enhancer	0	.
chrX	2217583	2217734	ce.re34120.other_element	0	.
chrX	2217906	2218057	ce.re34121.putative_enhancer	0	.
chrX	2218383	2218534	ce.re34122.putative_enhancer	0	.
chrX	2218793	2218944	ce.re34123.putative_enhancer	0	.
chrX	2219097	2219248	ce.re34124.putative_enhancer	0	.
chrX	2219563	2219714	ce.re34125.putative_enhancer	0	.
chrX	2221136	2221287	ce.re34126.putative_enhancer	0	.
chrX	2222642	2222793	ce.re34127.putative_enhancer	0	.
chrX	2222984	2223135	ce.re34128.putative_enhancer	0	.
chrX	2223986	2224137	ce.re34129.unknown_promoter	0	-
chrX	2226311	2226462	ce.re34130.putative_enhancer	0	.
chrX	2227211	2227362	ce.re34131.non-coding_RNA	0	-
chrX	2227641	2227792	ce.re34132.unknown_promoter	0	-
chrX	2230093	2230244	ce.re34133.coding_promoter	0	-
chrX	2231466	2231617	ce.re34134.other_element	0	.
chrX	2234085	2234236	ce.re34135.coding_promoter	0	+
chrX	2237556	2237707	ce.re34136.coding_promoter	0	+
chrX	2239973	2240124	ce.re34137.putative_enhancer	0	.
chrX	2242944	2243095	ce.re34138.coding_promoter	0	-
chrX	2243396	2243547	ce.re34139.putative_enhancer	0	.
chrX	2250604	2250755	ce.re34140.other_element	0	.
chrX	2250922	2251073	ce.re34141.coding_promoter	0	-
chrX	2252808	2252959	ce.re34142.other_element	0	.
chrX	2258186	2258337	ce.re34143.coding_promoter	0	-
chrX	2258567	2258718	ce.re34144.coding_promoter	0	-
chrX	2261099	2261250	ce.re34145.coding_promoter	0	-
chrX	2262523	2262674	ce.re34146.non-coding_RNA	0	-
chrX	2263681	2263832	ce.re34147.other_element	0	.
chrX	2265231	2265382	ce.re34148.unknown_promoter	0	+
chrX	2265485	2265636	ce.re34149.putative_enhancer	0	.
chrX	2267958	2268109	ce.re34150.putative_enhancer	0	.
chrX	2268139	2268290	ce.re34151.coding_promoter	0	-
chrX	2269150	2269301	ce.re34152.putative_enhancer	0	.
chrX	2288083	2288234	ce.re34153.unknown_promoter	0	+
chrX	2288648	2288799	ce.re34154.coding_promoter	0	-
chrX	2289920	2290071	ce.re34155.putative_enhancer	0	.
chrX	2291293	2291444	ce.re34156.putative_enhancer	0	.
chrX	2292062	2292213	ce.re34157.unknown_promoter	0	+
chrX	2292514	2292665	ce.re34158.putative_enhancer	0	.
chrX	2292792	2292943	ce.re34159.other_element	0	.
chrX	2294129	2294280	ce.re34160.putative_enhancer	0	.
chrX	2294603	2294754	ce.re34161.coding_promoter	0	+
chrX	2298161	2298312	ce.re34162.putative_enhancer	0	.
chrX	2299305	2299456	ce.re34163.putative_enhancer	0	.
chrX	2301387	2301538	ce.re34164.other_element	0	.
chrX	2301838	2301989	ce.re34165.putative_enhancer	0	.
chrX	2302055	2302206	ce.re34166.coding_promoter	0	+
chrX	2303375	2303526	ce.re34167.putative_enhancer	0	.
chrX	2304466	2304617	ce.re34168.other_element	0	.
chrX	2306369	2306520	ce.re34169.putative_enhancer	0	.
chrX	2307783	2307934	ce.re34170.other_element	0	.
chrX	2313134	2313285	ce.re34171.other_element	0	.
chrX	2314364	2314515	ce.re34172.other_element	0	.
chrX	2316295	2316446	ce.re34173.putative_enhancer	0	.
chrX	2316942	2317093	ce.re34174.other_element	0	.
chrX	2317609	2317760	ce.re34175.putative_enhancer	0	.
chrX	2318023	2318174	ce.re34176.putative_enhancer	0	.
chrX	2318492	2318643	ce.re34177.putative_enhancer	0	.
chrX	2319767	2319918	ce.re34178.putative_enhancer	0	.
chrX	2320111	2320262	ce.re34179.putative_enhancer	0	.
chrX	2320705	2320856	ce.re34180.coding_promoter	0	-
chrX	2321859	2322010	ce.re34181.coding_promoter	0	-
chrX	2323870	2324021	ce.re34182.putative_enhancer	0	.
chrX	2328173	2328324	ce.re34183.putative_enhancer	0	.
chrX	2328906	2329057	ce.re34184.non-coding_RNA	0	+
chrX	2330171	2330322	ce.re34185.putative_enhancer	0	.
chrX	2330607	2330758	ce.re34186.putative_enhancer	0	.
chrX	2333260	2333411	ce.re34187.putative_enhancer	0	.
chrX	2333430	2333581	ce.re34188.coding_promoter	0	+
chrX	2333672	2333823	ce.re34189.putative_enhancer	0	.
chrX	2334001	2334152	ce.re34190.putative_enhancer	0	.
chrX	2338542	2338693	ce.re34191.other_element	0	.
chrX	2338920	2339071	ce.re34192.other_element	0	.
chrX	2339380	2339531	ce.re34193.coding_promoter	0	-
chrX	2348044	2348195	ce.re34194.putative_enhancer	0	.
chrX	2353074	2353225	ce.re34195.putative_enhancer	0	.
chrX	2362967	2363118	ce.re34196.putative_enhancer	0	.
chrX	2364569	2364720	ce.re34197.other_element	0	.
chrX	2364869	2365020	ce.re34198.other_element	0	.
chrX	2365442	2365593	ce.re34199.other_element	0	.
chrX	2366043	2366194	ce.re34200.coding_promoter	0	-
chrX	2367273	2367424	ce.re34201.putative_enhancer	0	.
chrX	2368175	2368326	ce.re34202.putative_enhancer	0	.
chrX	2368537	2368688	ce.re34203.non-coding_RNA	0	+
chrX	2369234	2369385	ce.re34204.putative_enhancer	0	.
chrX	2369405	2369556	ce.re34205.putative_enhancer	0	.
chrX	2370753	2370904	ce.re34206.putative_enhancer	0	.
chrX	2371233	2371384	ce.re34207.putative_enhancer	0	.
chrX	2372204	2372355	ce.re34208.non-coding_RNA	0	+
chrX	2375097	2375248	ce.re34209.coding_promoter	0	+
chrX	2375395	2375546	ce.re34210.putative_enhancer	0	.
chrX	2380933	2381084	ce.re34211.coding_promoter	0	+
chrX	2382341	2382492	ce.re34212.putative_enhancer	0	.
chrX	2385641	2385792	ce.re34213.coding_promoter	0	+
chrX	2385961	2386112	ce.re34214.putative_enhancer	0	.
chrX	2387008	2387159	ce.re34215.putative_enhancer	0	.
chrX	2387360	2387511	ce.re34216.putative_enhancer	0	.
chrX	2391020	2391171	ce.re34217.other_element	0	.
chrX	2395328	2395479	ce.re34218.coding_promoter	0	+
chrX	2402073	2402224	ce.re34219.coding_promoter	0	.
chrX	2407069	2407220	ce.re34220.putative_enhancer	0	.
chrX	2409387	2409538	ce.re34221.putative_enhancer	0	.
chrX	2410164	2410315	ce.re34222.putative_enhancer	0	.
chrX	2411102	2411253	ce.re34223.putative_enhancer	0	.
chrX	2411794	2411945	ce.re34224.other_element	0	.
chrX	2422241	2422392	ce.re34225.other_element	0	.
chrX	2422586	2422737	ce.re34226.putative_enhancer	0	.
chrX	2423773	2423924	ce.re34227.putative_enhancer	0	.
chrX	2425467	2425618	ce.re34228.putative_enhancer	0	.
chrX	2426481	2426632	ce.re34229.putative_enhancer	0	.
chrX	2427248	2427399	ce.re34230.unknown_promoter	0	+
chrX	2428361	2428512	ce.re34231.other_element	0	.
chrX	2429664	2429815	ce.re34232.putative_enhancer	0	.
chrX	2430892	2431043	ce.re34233.non-coding_RNA	0	+
chrX	2432005	2432156	ce.re34234.other_element	0	.
chrX	2432610	2432761	ce.re34235.putative_enhancer	0	.
chrX	2433517	2433668	ce.re34236.putative_enhancer	0	.
chrX	2433889	2434040	ce.re34237.putative_enhancer	0	.
chrX	2435449	2435600	ce.re34238.non-coding_RNA	0	-
chrX	2439244	2439395	ce.re34239.coding_promoter	0	-
chrX	2439423	2439574	ce.re34240.coding_promoter	0	-
chrX	2439835	2439986	ce.re34241.coding_promoter	0	-
chrX	2440205	2440356	ce.re34242.coding_promoter	0	-
chrX	2447004	2447155	ce.re34243.other_element	0	.
chrX	2449635	2449786	ce.re34244.putative_enhancer	0	.
chrX	2450664	2450815	ce.re34245.unknown_promoter	0	+
chrX	2451186	2451337	ce.re34246.putative_enhancer	0	.
chrX	2451772	2451923	ce.re34247.putative_enhancer	0	.
chrX	2452442	2452593	ce.re34248.putative_enhancer	0	.
chrX	2452895	2453046	ce.re34249.coding_promoter	0	-
chrX	2454800	2454951	ce.re34250.unknown_promoter	0	+
chrX	2455008	2455159	ce.re34251.putative_enhancer	0	.
chrX	2456029	2456180	ce.re34252.putative_enhancer	0	.
chrX	2456452	2456603	ce.re34253.coding_promoter	0	-
chrX	2458098	2458249	ce.re34254.putative_enhancer	0	.
chrX	2459820	2459971	ce.re34255.coding_promoter	0	-
chrX	2460038	2460189	ce.re34256.coding_promoter	0	-
chrX	2461888	2462039	ce.re34257.putative_enhancer	0	.
chrX	2462584	2462735	ce.re34258.other_element	0	.
chrX	2463633	2463784	ce.re34259.other_element	0	.
chrX	2463988	2464139	ce.re34260.putative_enhancer	0	.
chrX	2473611	2473762	ce.re34261.coding_promoter	0	-
chrX	2474488	2474639	ce.re34262.putative_enhancer	0	.
chrX	2475974	2476125	ce.re34263.coding_promoter	0	-
chrX	2478771	2478922	ce.re34264.coding_promoter	0	-
chrX	2482007	2482158	ce.re34265.putative_enhancer	0	.
chrX	2482724	2482875	ce.re34266.coding_promoter	0	.
chrX	2483247	2483398	ce.re34267.coding_promoter	0	-
chrX	2488513	2488664	ce.re34268.coding_promoter	0	+
chrX	2488809	2488960	ce.re34269.coding_promoter	0	+
chrX	2493728	2493879	ce.re34270.putative_enhancer	0	.
chrX	2495991	2496142	ce.re34271.coding_promoter	0	+
chrX	2496581	2496732	ce.re34272.putative_enhancer	0	.
chrX	2497226	2497377	ce.re34273.putative_enhancer	0	.
chrX	2497950	2498101	ce.re34274.putative_enhancer	0	.
chrX	2506722	2506873	ce.re34275.coding_promoter	0	-
chrX	2508577	2508728	ce.re34276.other_element	0	.
chrX	2509453	2509604	ce.re34277.other_element	0	.
chrX	2513818	2513969	ce.re34278.putative_enhancer	0	.
chrX	2515584	2515735	ce.re34279.putative_enhancer	0	.
chrX	2515978	2516129	ce.re34280.other_element	0	.
chrX	2516972	2517123	ce.re34281.putative_enhancer	0	.
chrX	2517357	2517508	ce.re34282.coding_promoter	0	-
chrX	2518584	2518735	ce.re34283.putative_enhancer	0	.
chrX	2519064	2519215	ce.re34284.putative_enhancer	0	.
chrX	2520610	2520761	ce.re34285.unknown_promoter	0	+
chrX	2522300	2522451	ce.re34286.putative_enhancer	0	.
chrX	2522734	2522885	ce.re34287.unknown_promoter	0	-
chrX	2523420	2523571	ce.re34288.putative_enhancer	0	.
chrX	2524109	2524260	ce.re34289.putative_enhancer	0	.
chrX	2524681	2524832	ce.re34290.putative_enhancer	0	.
chrX	2524966	2525117	ce.re34291.putative_enhancer	0	.
chrX	2526215	2526366	ce.re34292.non-coding_RNA	0	-
chrX	2527947	2528098	ce.re34293.non-coding_RNA	0	+
chrX	2528430	2528581	ce.re34294.putative_enhancer	0	.
chrX	2528769	2528920	ce.re34295.putative_enhancer	0	.
chrX	2529758	2529909	ce.re34296.putative_enhancer	0	.
chrX	2530779	2530930	ce.re34297.putative_enhancer	0	.
chrX	2531345	2531496	ce.re34298.non-coding_RNA	0	+
chrX	2532761	2532912	ce.re34299.other_element	0	.
chrX	2533698	2533849	ce.re34300.putative_enhancer	0	.
chrX	2536521	2536672	ce.re34301.coding_promoter	0	-
chrX	2540274	2540425	ce.re34302.unknown_promoter	0	+
chrX	2541178	2541329	ce.re34303.coding_promoter	0	-
chrX	2543472	2543623	ce.re34304.putative_enhancer	0	.
chrX	2544811	2544962	ce.re34305.unknown_promoter	0	+
chrX	2546797	2546948	ce.re34306.putative_enhancer	0	.
chrX	2548593	2548744	ce.re34307.coding_promoter	0	+
chrX	2549066	2549217	ce.re34308.coding_promoter	0	.
chrX	2549551	2549702	ce.re34309.non-coding_RNA	0	-
chrX	2550607	2550758	ce.re34310.putative_enhancer	0	.
chrX	2551606	2551757	ce.re34311.putative_enhancer	0	.
chrX	2552043	2552194	ce.re34312.coding_promoter	0	+
chrX	2552348	2552499	ce.re34313.putative_enhancer	0	.
chrX	2552686	2552837	ce.re34314.putative_enhancer	0	.
chrX	2553502	2553653	ce.re34315.non-coding_RNA	0	+
chrX	2553869	2554020	ce.re34316.putative_enhancer	0	.
chrX	2559519	2559670	ce.re34317.coding_promoter	0	-
chrX	2565571	2565722	ce.re34318.coding_promoter	0	-
chrX	2566720	2566871	ce.re34319.putative_enhancer	0	.
chrX	2568022	2568173	ce.re34320.putative_enhancer	0	.
chrX	2569238	2569389	ce.re34321.putative_enhancer	0	.
chrX	2572271	2572422	ce.re34322.coding_promoter	0	+
chrX	2572755	2572906	ce.re34323.coding_promoter	0	-
chrX	2580663	2580814	ce.re34324.coding_promoter	0	-
chrX	2581945	2582096	ce.re34325.putative_enhancer	0	.
chrX	2582328	2582479	ce.re34326.coding_promoter	0	-
chrX	2583344	2583495	ce.re34327.coding_promoter	0	-
chrX	2587020	2587171	ce.re34328.putative_enhancer	0	.
chrX	2588063	2588214	ce.re34329.coding_promoter	0	+
chrX	2589331	2589482	ce.re34330.putative_enhancer	0	.
chrX	2590160	2590311	ce.re34331.putative_enhancer	0	.
chrX	2590878	2591029	ce.re34332.putative_enhancer	0	.
chrX	2591638	2591789	ce.re34333.coding_promoter	0	+
chrX	2591959	2592110	ce.re34334.putative_enhancer	0	.
chrX	2592901	2593052	ce.re34335.putative_enhancer	0	.
chrX	2593537	2593688	ce.re34336.other_element	0	.
chrX	2595159	2595310	ce.re34337.putative_enhancer	0	.
chrX	2595623	2595774	ce.re34338.putative_enhancer	0	.
chrX	2598950	2599101	ce.re34339.coding_promoter	0	+
chrX	2601449	2601600	ce.re34340.putative_enhancer	0	.
chrX	2602670	2602821	ce.re34341.other_element	0	.
chrX	2604631	2604782	ce.re34342.putative_enhancer	0	.
chrX	2607939	2608090	ce.re34343.coding_promoter	0	+
chrX	2612724	2612875	ce.re34344.other_element	0	.
chrX	2613147	2613298	ce.re34345.non-coding_RNA	0	+
chrX	2614533	2614684	ce.re34346.other_element	0	.
chrX	2616735	2616886	ce.re34347.putative_enhancer	0	.
chrX	2618498	2618649	ce.re34348.putative_enhancer	0	.
chrX	2620411	2620562	ce.re34349.coding_promoter	0	-
chrX	2627994	2628145	ce.re34350.other_element	0	.
chrX	2630691	2630842	ce.re34351.putative_enhancer	0	.
chrX	2632990	2633141	ce.re34352.coding_promoter	0	-
chrX	2637783	2637934	ce.re34353.other_element	0	.
chrX	2638372	2638523	ce.re34354.putative_enhancer	0	.
chrX	2638760	2638911	ce.re34355.putative_enhancer	0	.
chrX	2641079	2641230	ce.re34356.putative_enhancer	0	.
chrX	2652767	2652918	ce.re34357.other_element	0	.
chrX	2656851	2657002	ce.re34358.other_element	0	.
chrX	2661955	2662106	ce.re34359.putative_enhancer	0	.
chrX	2663888	2664039	ce.re34360.putative_enhancer	0	.
chrX	2667928	2668079	ce.re34361.coding_promoter	0	+
chrX	2673559	2673710	ce.re34362.coding_promoter	0	+
chrX	2675309	2675460	ce.re34363.putative_enhancer	0	.
chrX	2676680	2676831	ce.re34364.other_element	0	.
chrX	2687279	2687430	ce.re34365.coding_promoter	0	-
chrX	2688409	2688560	ce.re34366.coding_promoter	0	+
chrX	2688660	2688811	ce.re34367.coding_promoter	0	+
chrX	2693064	2693215	ce.re34368.coding_promoter	0	+
chrX	2693264	2693415	ce.re34369.coding_promoter	0	+
chrX	2693836	2693987	ce.re34370.other_element	0	.
chrX	2694818	2694969	ce.re34371.coding_promoter	0	+
chrX	2695385	2695536	ce.re34372.putative_enhancer	0	.
chrX	2696671	2696822	ce.re34373.unknown_promoter	0	-
chrX	2697598	2697749	ce.re34374.other_element	0	.
chrX	2698285	2698436	ce.re34375.other_element	0	.
chrX	2698590	2698741	ce.re34376.putative_enhancer	0	.
chrX	2698854	2699005	ce.re34377.putative_enhancer	0	.
chrX	2700764	2700915	ce.re34378.unknown_promoter	0	+
chrX	2702025	2702176	ce.re34379.putative_enhancer	0	.
chrX	2702774	2702925	ce.re34380.other_element	0	.
chrX	2703060	2703211	ce.re34381.putative_enhancer	0	.
chrX	2703330	2703481	ce.re34382.putative_enhancer	0	.
chrX	2703970	2704121	ce.re34383.putative_enhancer	0	.
chrX	2704516	2704667	ce.re34384.putative_enhancer	0	.
chrX	2704945	2705096	ce.re34385.putative_enhancer	0	.
chrX	2705206	2705357	ce.re34386.putative_enhancer	0	.
chrX	2705573	2705724	ce.re34387.putative_enhancer	0	.
chrX	2706031	2706182	ce.re34388.coding_promoter	0	-
chrX	2707332	2707483	ce.re34389.unknown_promoter	0	+
chrX	2707613	2707764	ce.re34390.putative_enhancer	0	.
chrX	2707876	2708027	ce.re34391.unknown_promoter	0	-
chrX	2709570	2709721	ce.re34392.putative_enhancer	0	.
chrX	2710731	2710882	ce.re34393.other_element	0	.
chrX	2713177	2713328	ce.re34394.putative_enhancer	0	.
chrX	2715755	2715906	ce.re34395.putative_enhancer	0	.
chrX	2726973	2727124	ce.re34396.putative_enhancer	0	.
chrX	2727777	2727928	ce.re34397.putative_enhancer	0	.
chrX	2728649	2728800	ce.re34398.putative_enhancer	0	.
chrX	2729136	2729287	ce.re34399.putative_enhancer	0	.
chrX	2729984	2730135	ce.re34400.putative_enhancer	0	.
chrX	2731408	2731559	ce.re34401.coding_promoter	0	-
chrX	2731651	2731802	ce.re34402.coding_promoter	0	-
chrX	2732008	2732159	ce.re34403.putative_enhancer	0	.
chrX	2743563	2743714	ce.re34404.other_element	0	.
chrX	2752956	2753107	ce.re34405.putative_enhancer	0	.
chrX	2754183	2754334	ce.re34406.other_element	0	.
chrX	2754690	2754841	ce.re34407.other_element	0	.
chrX	2763931	2764082	ce.re34408.putative_enhancer	0	.
chrX	2764262	2764413	ce.re34409.other_element	0	.
chrX	2764645	2764796	ce.re34410.putative_enhancer	0	.
chrX	2767412	2767563	ce.re34411.putative_enhancer	0	.
chrX	2769976	2770127	ce.re34412.coding_promoter	0	+
chrX	2771741	2771892	ce.re34413.coding_promoter	0	+
chrX	2774675	2774826	ce.re34414.putative_enhancer	0	.
chrX	2779962	2780113	ce.re34415.putative_enhancer	0	.
chrX	2781514	2781665	ce.re34416.other_element	0	.
chrX	2782772	2782923	ce.re34417.putative_enhancer	0	.
chrX	2783227	2783378	ce.re34418.other_element	0	.
chrX	2784028	2784179	ce.re34419.other_element	0	.
chrX	2785243	2785394	ce.re34420.putative_enhancer	0	.
chrX	2790080	2790231	ce.re34421.putative_enhancer	0	.
chrX	2790974	2791125	ce.re34422.putative_enhancer	0	.
chrX	2791479	2791630	ce.re34423.putative_enhancer	0	.
chrX	2791959	2792110	ce.re34424.putative_enhancer	0	.
chrX	2793711	2793862	ce.re34425.coding_promoter	0	+
chrX	2794421	2794572	ce.re34426.putative_enhancer	0	.
chrX	2794898	2795049	ce.re34427.putative_enhancer	0	.
chrX	2795294	2795445	ce.re34428.putative_enhancer	0	.
chrX	2795713	2795864	ce.re34429.putative_enhancer	0	.
chrX	2795915	2796066	ce.re34430.putative_enhancer	0	.
chrX	2796199	2796350	ce.re34431.putative_enhancer	0	.
chrX	2798119	2798270	ce.re34432.putative_enhancer	0	.
chrX	2801760	2801911	ce.re34433.putative_enhancer	0	.
chrX	2802144	2802295	ce.re34434.other_element	0	.
chrX	2802561	2802712	ce.re34435.coding_promoter	0	+
chrX	2802910	2803061	ce.re34436.coding_promoter	0	+
chrX	2807461	2807612	ce.re34437.coding_promoter	0	-
chrX	2809744	2809895	ce.re34438.coding_promoter	0	-
chrX	2813054	2813205	ce.re34439.putative_enhancer	0	.
chrX	2814459	2814610	ce.re34440.coding_promoter	0	-
chrX	2819153	2819304	ce.re34441.coding_promoter	0	+
chrX	2825055	2825206	ce.re34442.putative_enhancer	0	.
chrX	2827982	2828133	ce.re34443.coding_promoter	0	-
chrX	2832241	2832392	ce.re34444.other_element	0	.
chrX	2833236	2833387	ce.re34445.other_element	0	.
chrX	2836910	2837061	ce.re34446.putative_enhancer	0	.
chrX	2837616	2837767	ce.re34447.putative_enhancer	0	.
chrX	2838792	2838943	ce.re34448.coding_promoter	0	-
chrX	2840498	2840649	ce.re34449.putative_enhancer	0	.
chrX	2841655	2841806	ce.re34450.coding_promoter	0	-
chrX	2841864	2842015	ce.re34451.coding_promoter	0	-
chrX	2842118	2842269	ce.re34452.coding_promoter	0	-
chrX	2842313	2842464	ce.re34453.coding_promoter	0	-
chrX	2843608	2843759	ce.re34454.putative_enhancer	0	.
chrX	2851101	2851252	ce.re34455.putative_enhancer	0	.
chrX	2851933	2852084	ce.re34456.putative_enhancer	0	.
chrX	2852487	2852638	ce.re34457.coding_promoter	0	-
chrX	2852724	2852875	ce.re34458.coding_promoter	0	-
chrX	2853342	2853493	ce.re34459.other_element	0	.
chrX	2854029	2854180	ce.re34460.putative_enhancer	0	.
chrX	2857188	2857339	ce.re34461.putative_enhancer	0	.
chrX	2857551	2857702	ce.re34462.coding_promoter	0	-
chrX	2858509	2858660	ce.re34463.putative_enhancer	0	.
chrX	2862755	2862906	ce.re34464.coding_promoter	0	-
chrX	2864109	2864260	ce.re34465.coding_promoter	0	+
chrX	2865197	2865348	ce.re34466.putative_enhancer	0	.
chrX	2865699	2865850	ce.re34467.putative_enhancer	0	.
chrX	2871177	2871328	ce.re34468.coding_promoter	0	-
chrX	2874765	2874916	ce.re34469.putative_enhancer	0	.
chrX	2876060	2876211	ce.re34470.putative_enhancer	0	.
chrX	2878169	2878320	ce.re34471.putative_enhancer	0	.
chrX	2879716	2879867	ce.re34472.coding_promoter	0	-
chrX	2880451	2880602	ce.re34473.coding_promoter	0	-
chrX	2884694	2884845	ce.re34474.coding_promoter	0	+
chrX	2885430	2885581	ce.re34475.putative_enhancer	0	.
chrX	2890394	2890545	ce.re34476.putative_enhancer	0	.
chrX	2890747	2890898	ce.re34477.putative_enhancer	0	.
chrX	2891426	2891577	ce.re34478.coding_promoter	0	-
chrX	2892002	2892153	ce.re34479.putative_enhancer	0	.
chrX	2892768	2892919	ce.re34480.putative_enhancer	0	.
chrX	2893091	2893242	ce.re34481.putative_enhancer	0	.
chrX	2893440	2893591	ce.re34482.putative_enhancer	0	.
chrX	2895810	2895961	ce.re34483.putative_enhancer	0	.
chrX	2896249	2896400	ce.re34484.putative_enhancer	0	.
chrX	2897149	2897300	ce.re34485.coding_promoter	0	+
chrX	2897916	2898067	ce.re34486.putative_enhancer	0	.
chrX	2898274	2898425	ce.re34487.coding_promoter	0	.
chrX	2899473	2899624	ce.re34488.putative_enhancer	0	.
chrX	2901229	2901380	ce.re34489.coding_promoter	0	+
chrX	2902945	2903096	ce.re34490.coding_promoter	0	+
chrX	2903794	2903945	ce.re34491.coding_promoter	0	+
chrX	2904118	2904269	ce.re34492.putative_enhancer	0	.
chrX	2905612	2905763	ce.re34493.putative_enhancer	0	.
chrX	2906162	2906313	ce.re34494.putative_enhancer	0	.
chrX	2906427	2906578	ce.re34495.unknown_promoter	0	-
chrX	2907464	2907615	ce.re34496.unknown_promoter	0	-
chrX	2907792	2907943	ce.re34497.putative_enhancer	0	.
chrX	2908695	2908846	ce.re34498.putative_enhancer	0	.
chrX	2909321	2909472	ce.re34499.coding_promoter	0	+
chrX	2919586	2919737	ce.re34500.putative_enhancer	0	.
chrX	2920263	2920414	ce.re34501.putative_enhancer	0	.
chrX	2920653	2920804	ce.re34502.putative_enhancer	0	.
chrX	2921495	2921646	ce.re34503.putative_enhancer	0	.
chrX	2921733	2921884	ce.re34504.putative_enhancer	0	.
chrX	2922306	2922457	ce.re34505.putative_enhancer	0	.
chrX	2923019	2923170	ce.re34506.putative_enhancer	0	.
chrX	2924344	2924495	ce.re34507.putative_enhancer	0	.
chrX	2926500	2926651	ce.re34508.putative_enhancer	0	.
chrX	2926854	2927005	ce.re34509.putative_enhancer	0	.
chrX	2927589	2927740	ce.re34510.putative_enhancer	0	.
chrX	2928006	2928157	ce.re34511.coding_promoter	0	-
chrX	2929745	2929896	ce.re34512.putative_enhancer	0	.
chrX	2930108	2930259	ce.re34513.putative_enhancer	0	.
chrX	2931785	2931936	ce.re34514.coding_promoter	0	+
chrX	2932104	2932255	ce.re34515.coding_promoter	0	+
chrX	2932598	2932749	ce.re34516.putative_enhancer	0	.
chrX	2936425	2936576	ce.re34517.putative_enhancer	0	.
chrX	2937124	2937275	ce.re34518.putative_enhancer	0	.
chrX	2937769	2937920	ce.re34519.putative_enhancer	0	.
chrX	2939247	2939398	ce.re34520.coding_promoter	0	+
chrX	2939654	2939805	ce.re34521.putative_enhancer	0	.
chrX	2940591	2940742	ce.re34522.coding_promoter	0	+
chrX	2942465	2942616	ce.re34523.other_element	0	.
chrX	2946716	2946867	ce.re34524.coding_promoter	0	-
chrX	2947731	2947882	ce.re34525.putative_enhancer	0	.
chrX	2950370	2950521	ce.re34526.unknown_promoter	0	+
chrX	2953683	2953834	ce.re34527.putative_enhancer	0	.
chrX	2955790	2955941	ce.re34528.putative_enhancer	0	.
chrX	2957619	2957770	ce.re34529.coding_promoter	0	+
chrX	2960816	2960967	ce.re34530.putative_enhancer	0	.
chrX	2965981	2966132	ce.re34531.other_element	0	.
chrX	2966384	2966535	ce.re34532.unknown_promoter	0	-
chrX	2969689	2969840	ce.re34533.non-coding_RNA	0	-
chrX	2970347	2970498	ce.re34534.unknown_promoter	0	+
chrX	2970813	2970964	ce.re34535.unknown_promoter	0	+
chrX	2971085	2971236	ce.re34536.putative_enhancer	0	.
chrX	2971607	2971758	ce.re34537.unknown_promoter	0	+
chrX	2972489	2972640	ce.re34538.unknown_promoter	0	-
chrX	2972773	2972924	ce.re34539.unknown_promoter	0	-
chrX	2975538	2975689	ce.re34540.coding_promoter	0	+
chrX	2975891	2976042	ce.re34541.putative_enhancer	0	.
chrX	2978163	2978314	ce.re34542.putative_enhancer	0	.
chrX	2981124	2981275	ce.re34543.coding_promoter	0	+
chrX	2984108	2984259	ce.re34544.coding_promoter	0	+
chrX	2987917	2988068	ce.re34545.putative_enhancer	0	.
chrX	2989882	2990033	ce.re34546.putative_enhancer	0	.
chrX	2990158	2990309	ce.re34547.putative_enhancer	0	.
chrX	2996559	2996710	ce.re34548.putative_enhancer	0	.
chrX	2997058	2997209	ce.re34549.other_element	0	.
chrX	3003946	3004097	ce.re34550.coding_promoter	0	-
chrX	3004485	3004636	ce.re34551.non-coding_RNA	0	+
chrX	3006073	3006224	ce.re34552.putative_enhancer	0	.
chrX	3009217	3009368	ce.re34553.coding_promoter	0	+
chrX	3015002	3015153	ce.re34554.coding_promoter	0	-
chrX	3020097	3020248	ce.re34555.coding_promoter	0	+
chrX	3021556	3021707	ce.re34556.coding_promoter	0	+
chrX	3022392	3022543	ce.re34557.coding_promoter	0	+
chrX	3022830	3022981	ce.re34558.putative_enhancer	0	.
chrX	3023916	3024067	ce.re34559.unknown_promoter	0	-
chrX	3024677	3024828	ce.re34560.putative_enhancer	0	.
chrX	3025002	3025153	ce.re34561.putative_enhancer	0	.
chrX	3025346	3025497	ce.re34562.coding_promoter	0	+
chrX	3030544	3030695	ce.re34563.putative_enhancer	0	.
chrX	3031613	3031764	ce.re34564.coding_promoter	0	.
chrX	3033630	3033781	ce.re34565.putative_enhancer	0	.
chrX	3035667	3035818	ce.re34566.coding_promoter	0	-
chrX	3036030	3036181	ce.re34567.non-coding_RNA	0	.
chrX	3040708	3040859	ce.re34568.coding_promoter	0	-
chrX	3042013	3042164	ce.re34569.putative_enhancer	0	.
chrX	3045586	3045737	ce.re34570.other_element	0	.
chrX	3046052	3046203	ce.re34571.other_element	0	.
chrX	3046971	3047122	ce.re34572.other_element	0	.
chrX	3047364	3047515	ce.re34573.putative_enhancer	0	.
chrX	3048105	3048256	ce.re34574.putative_enhancer	0	.
chrX	3048826	3048977	ce.re34575.other_element	0	.
chrX	3049351	3049502	ce.re34576.coding_promoter	0	-
chrX	3050443	3050594	ce.re34577.putative_enhancer	0	.
chrX	3054539	3054690	ce.re34578.coding_promoter	0	-
chrX	3054957	3055108	ce.re34579.unknown_promoter	0	+
chrX	3055498	3055649	ce.re34580.putative_enhancer	0	.
chrX	3056210	3056361	ce.re34581.putative_enhancer	0	.
chrX	3057807	3057958	ce.re34582.other_element	0	.
chrX	3061784	3061935	ce.re34583.putative_enhancer	0	.
chrX	3063448	3063599	ce.re34584.coding_promoter	0	+
chrX	3064752	3064903	ce.re34585.putative_enhancer	0	.
chrX	3065615	3065766	ce.re34586.putative_enhancer	0	.
chrX	3066678	3066829	ce.re34587.putative_enhancer	0	.
chrX	3067080	3067231	ce.re34588.putative_enhancer	0	.
chrX	3070391	3070542	ce.re34589.coding_promoter	0	-
chrX	3071972	3072123	ce.re34590.other_element	0	.
chrX	3078591	3078742	ce.re34591.other_element	0	.
chrX	3078877	3079028	ce.re34592.putative_enhancer	0	.
chrX	3085117	3085268	ce.re34593.putative_enhancer	0	.
chrX	3087405	3087556	ce.re34594.other_element	0	.
chrX	3087716	3087867	ce.re34595.coding_promoter	0	-
chrX	3088665	3088816	ce.re34596.other_element	0	.
chrX	3089512	3089663	ce.re34597.coding_promoter	0	+
chrX	3089703	3089854	ce.re34598.putative_enhancer	0	.
chrX	3090140	3090291	ce.re34599.coding_promoter	0	.
chrX	3091911	3092062	ce.re34600.putative_enhancer	0	.
chrX	3094382	3094533	ce.re34601.coding_promoter	0	-
chrX	3099551	3099702	ce.re34602.putative_enhancer	0	.
chrX	3099942	3100093	ce.re34603.coding_promoter	0	-
chrX	3100441	3100592	ce.re34604.other_element	0	.
chrX	3101667	3101818	ce.re34605.putative_enhancer	0	.
chrX	3102264	3102415	ce.re34606.coding_promoter	0	-
chrX	3102969	3103120	ce.re34607.putative_enhancer	0	.
chrX	3105114	3105265	ce.re34608.unknown_promoter	0	+
chrX	3106259	3106410	ce.re34609.coding_promoter	0	-
chrX	3108477	3108628	ce.re34610.putative_enhancer	0	.
chrX	3108685	3108836	ce.re34611.unknown_promoter	0	+
chrX	3110700	3110851	ce.re34612.coding_promoter	0	-
chrX	3111270	3111421	ce.re34613.coding_promoter	0	-
chrX	3111845	3111996	ce.re34614.putative_enhancer	0	.
chrX	3112201	3112352	ce.re34615.putative_enhancer	0	.
chrX	3112459	3112610	ce.re34616.putative_enhancer	0	.
chrX	3112901	3113052	ce.re34617.putative_enhancer	0	.
chrX	3113116	3113267	ce.re34618.putative_enhancer	0	.
chrX	3113519	3113670	ce.re34619.putative_enhancer	0	.
chrX	3113857	3114008	ce.re34620.putative_enhancer	0	.
chrX	3114239	3114390	ce.re34621.putative_enhancer	0	.
chrX	3114451	3114602	ce.re34622.putative_enhancer	0	.
chrX	3114812	3114963	ce.re34623.coding_promoter	0	-
chrX	3115162	3115313	ce.re34624.unknown_promoter	0	+
chrX	3115844	3115995	ce.re34625.putative_enhancer	0	.
chrX	3116291	3116442	ce.re34626.coding_promoter	0	-
chrX	3116559	3116710	ce.re34627.coding_promoter	0	-
chrX	3117285	3117436	ce.re34628.unknown_promoter	0	+
chrX	3117870	3118021	ce.re34629.putative_enhancer	0	.
chrX	3118609	3118760	ce.re34630.putative_enhancer	0	.
chrX	3125915	3126066	ce.re34631.putative_enhancer	0	.
chrX	3126402	3126553	ce.re34632.putative_enhancer	0	.
chrX	3126921	3127072	ce.re34633.putative_enhancer	0	.
chrX	3127370	3127521	ce.re34634.putative_enhancer	0	.
chrX	3127764	3127915	ce.re34635.coding_promoter	0	-
chrX	3128496	3128647	ce.re34636.coding_promoter	0	-
chrX	3131798	3131949	ce.re34637.unknown_promoter	0	-
chrX	3132189	3132340	ce.re34638.putative_enhancer	0	.
chrX	3135047	3135198	ce.re34639.coding_promoter	0	+
chrX	3135334	3135485	ce.re34640.coding_promoter	0	+
chrX	3138120	3138271	ce.re34641.other_element	0	.
chrX	3141187	3141338	ce.re34642.putative_enhancer	0	.
chrX	3141790	3141941	ce.re34643.putative_enhancer	0	.
chrX	3146166	3146317	ce.re34644.coding_promoter	0	+
chrX	3149097	3149248	ce.re34645.putative_enhancer	0	.
chrX	3150160	3150311	ce.re34646.other_element	0	.
chrX	3151049	3151200	ce.re34647.putative_enhancer	0	.
chrX	3151752	3151903	ce.re34648.other_element	0	.
chrX	3152339	3152490	ce.re34649.coding_promoter	0	-
chrX	3152735	3152886	ce.re34650.putative_enhancer	0	.
chrX	3153269	3153420	ce.re34651.putative_enhancer	0	.
chrX	3154615	3154766	ce.re34652.other_element	0	.
chrX	3154910	3155061	ce.re34653.putative_enhancer	0	.
chrX	3155518	3155669	ce.re34654.other_element	0	.
chrX	3156437	3156588	ce.re34655.coding_promoter	0	-
chrX	3158313	3158464	ce.re34656.other_element	0	.
chrX	3159322	3159473	ce.re34657.putative_enhancer	0	.
chrX	3159681	3159832	ce.re34658.coding_promoter	0	.
chrX	3164135	3164286	ce.re34659.other_element	0	.
chrX	3165194	3165345	ce.re34660.putative_enhancer	0	.
chrX	3165710	3165861	ce.re34661.coding_promoter	0	+
chrX	3175867	3176018	ce.re34662.putative_enhancer	0	.
chrX	3178720	3178871	ce.re34663.coding_promoter	0	-
chrX	3179052	3179203	ce.re34664.other_element	0	.
chrX	3179569	3179720	ce.re34665.putative_enhancer	0	.
chrX	3181486	3181637	ce.re34666.putative_enhancer	0	.
chrX	3181680	3181831	ce.re34667.putative_enhancer	0	.
chrX	3182012	3182163	ce.re34668.putative_enhancer	0	.
chrX	3183041	3183192	ce.re34669.putative_enhancer	0	.
chrX	3183386	3183537	ce.re34670.unknown_promoter	0	-
chrX	3184772	3184923	ce.re34671.other_element	0	.
chrX	3185114	3185265	ce.re34672.unknown_promoter	0	-
chrX	3186019	3186170	ce.re34673.other_element	0	.
chrX	3187132	3187283	ce.re34674.other_element	0	.
chrX	3188376	3188527	ce.re34675.putative_enhancer	0	.
chrX	3190250	3190401	ce.re34676.putative_enhancer	0	.
chrX	3191474	3191625	ce.re34677.putative_enhancer	0	.
chrX	3199377	3199528	ce.re34678.coding_promoter	0	-
chrX	3200779	3200930	ce.re34679.putative_enhancer	0	.
chrX	3201320	3201471	ce.re34680.coding_promoter	0	-
chrX	3202477	3202628	ce.re34681.putative_enhancer	0	.
chrX	3209620	3209771	ce.re34682.putative_enhancer	0	.
chrX	3213795	3213946	ce.re34683.putative_enhancer	0	.
chrX	3215847	3215998	ce.re34684.unknown_promoter	0	+
chrX	3217179	3217330	ce.re34685.putative_enhancer	0	.
chrX	3218291	3218442	ce.re34686.putative_enhancer	0	.
chrX	3218667	3218818	ce.re34687.other_element	0	.
chrX	3219418	3219569	ce.re34688.putative_enhancer	0	.
chrX	3219888	3220039	ce.re34689.putative_enhancer	0	.
chrX	3221837	3221988	ce.re34690.putative_enhancer	0	.
chrX	3222113	3222264	ce.re34691.unknown_promoter	0	-
chrX	3223239	3223390	ce.re34692.putative_enhancer	0	.
chrX	3223436	3223587	ce.re34693.coding_promoter	0	-
chrX	3224989	3225140	ce.re34694.putative_enhancer	0	.
chrX	3226508	3226659	ce.re34695.putative_enhancer	0	.
chrX	3226987	3227138	ce.re34696.coding_promoter	0	-
chrX	3233505	3233656	ce.re34697.putative_enhancer	0	.
chrX	3234029	3234180	ce.re34698.putative_enhancer	0	.
chrX	3235540	3235691	ce.re34699.coding_promoter	0	-
chrX	3243712	3243863	ce.re34700.coding_promoter	0	-
chrX	3244536	3244687	ce.re34701.unknown_promoter	0	+
chrX	3245031	3245182	ce.re34702.other_element	0	.
chrX	3245938	3246089	ce.re34703.coding_promoter	0	-
chrX	3246613	3246764	ce.re34704.putative_enhancer	0	.
chrX	3247197	3247348	ce.re34705.putative_enhancer	0	.
chrX	3248866	3249017	ce.re34706.other_element	0	.
chrX	3250312	3250463	ce.re34707.other_element	0	.
chrX	3250813	3250964	ce.re34708.other_element	0	.
chrX	3251146	3251297	ce.re34709.other_element	0	.
chrX	3251530	3251681	ce.re34710.coding_promoter	0	-
chrX	3252697	3252848	ce.re34711.coding_promoter	0	+
chrX	3253251	3253402	ce.re34712.putative_enhancer	0	.
chrX	3255886	3256037	ce.re34713.putative_enhancer	0	.
chrX	3256904	3257055	ce.re34714.coding_promoter	0	+
chrX	3257218	3257369	ce.re34715.putative_enhancer	0	.
chrX	3257907	3258058	ce.re34716.putative_enhancer	0	.
chrX	3258197	3258348	ce.re34717.unknown_promoter	0	-
chrX	3258970	3259121	ce.re34718.coding_promoter	0	+
chrX	3260647	3260798	ce.re34719.coding_promoter	0	+
chrX	3262805	3262956	ce.re34720.coding_promoter	0	+
chrX	3267548	3267699	ce.re34721.putative_enhancer	0	.
chrX	3270863	3271014	ce.re34722.coding_promoter	0	-
chrX	3280451	3280602	ce.re34723.putative_enhancer	0	.
chrX	3281027	3281178	ce.re34724.coding_promoter	0	-
chrX	3282458	3282609	ce.re34725.coding_promoter	0	+
chrX	3282821	3282972	ce.re34726.putative_enhancer	0	.
chrX	3283187	3283338	ce.re34727.putative_enhancer	0	.
chrX	3285015	3285166	ce.re34728.putative_enhancer	0	.
chrX	3285540	3285691	ce.re34729.putative_enhancer	0	.
chrX	3290260	3290411	ce.re34730.putative_enhancer	0	.
chrX	3292921	3293072	ce.re34731.pseudogene_promoter	0	+
chrX	3295575	3295726	ce.re34732.coding_promoter	0	+
chrX	3297090	3297241	ce.re34733.putative_enhancer	0	.
chrX	3297902	3298053	ce.re34734.other_element	0	.
chrX	3298743	3298894	ce.re34735.coding_promoter	0	+
chrX	3300703	3300854	ce.re34736.putative_enhancer	0	.
chrX	3304273	3304424	ce.re34737.putative_enhancer	0	.
chrX	3306420	3306571	ce.re34738.other_element	0	.
chrX	3306724	3306875	ce.re34739.other_element	0	.
chrX	3307005	3307156	ce.re34740.unknown_promoter	0	+
chrX	3308513	3308664	ce.re34741.putative_enhancer	0	.
chrX	3309322	3309473	ce.re34742.putative_enhancer	0	.
chrX	3309833	3309984	ce.re34743.putative_enhancer	0	.
chrX	3310754	3310905	ce.re34744.putative_enhancer	0	.
chrX	3312129	3312280	ce.re34745.other_element	0	.
chrX	3313007	3313158	ce.re34746.putative_enhancer	0	.
chrX	3314045	3314196	ce.re34747.coding_promoter	0	+
chrX	3315106	3315257	ce.re34748.coding_promoter	0	+
chrX	3315699	3315850	ce.re34749.putative_enhancer	0	.
chrX	3316010	3316161	ce.re34750.putative_enhancer	0	.
chrX	3316583	3316734	ce.re34751.other_element	0	.
chrX	3316973	3317124	ce.re34752.putative_enhancer	0	.
chrX	3317214	3317365	ce.re34753.putative_enhancer	0	.
chrX	3317606	3317757	ce.re34754.putative_enhancer	0	.
chrX	3318203	3318354	ce.re34755.putative_enhancer	0	.
chrX	3319613	3319764	ce.re34756.putative_enhancer	0	.
chrX	3320103	3320254	ce.re34757.putative_enhancer	0	.
chrX	3320358	3320509	ce.re34758.putative_enhancer	0	.
chrX	3327348	3327499	ce.re34759.unknown_promoter	0	+
chrX	3327559	3327710	ce.re34760.coding_promoter	0	+
chrX	3328006	3328157	ce.re34761.putative_enhancer	0	.
chrX	3329303	3329454	ce.re34762.putative_enhancer	0	.
chrX	3331316	3331467	ce.re34763.putative_enhancer	0	.
chrX	3332447	3332598	ce.re34764.putative_enhancer	0	.
chrX	3334236	3334387	ce.re34765.coding_promoter	0	+
chrX	3334550	3334701	ce.re34766.putative_enhancer	0	.
chrX	3335768	3335919	ce.re34767.putative_enhancer	0	.
chrX	3337168	3337319	ce.re34768.putative_enhancer	0	.
chrX	3340005	3340156	ce.re34769.putative_enhancer	0	.
chrX	3340902	3341053	ce.re34770.other_element	0	.
chrX	3341187	3341338	ce.re34771.putative_enhancer	0	.
chrX	3341635	3341786	ce.re34772.other_element	0	.
chrX	3342438	3342589	ce.re34773.unknown_promoter	0	-
chrX	3343786	3343937	ce.re34774.putative_enhancer	0	.
chrX	3347975	3348126	ce.re34775.putative_enhancer	0	.
chrX	3351592	3351743	ce.re34776.coding_promoter	0	+
chrX	3352228	3352379	ce.re34777.other_element	0	.
chrX	3354737	3354888	ce.re34778.putative_enhancer	0	.
chrX	3362507	3362658	ce.re34779.coding_promoter	0	-
chrX	3371446	3371597	ce.re34780.non-coding_RNA	0	-
chrX	3374268	3374419	ce.re34781.putative_enhancer	0	.
chrX	3374834	3374985	ce.re34782.coding_promoter	0	-
chrX	3375411	3375562	ce.re34783.unknown_promoter	0	+
chrX	3376649	3376800	ce.re34784.putative_enhancer	0	.
chrX	3378964	3379115	ce.re34785.coding_promoter	0	.
chrX	3379202	3379353	ce.re34786.coding_promoter	0	-
chrX	3384368	3384519	ce.re34787.putative_enhancer	0	.
chrX	3385774	3385925	ce.re34788.coding_promoter	0	-
chrX	3387245	3387396	ce.re34789.putative_enhancer	0	.
chrX	3390103	3390254	ce.re34790.putative_enhancer	0	.
chrX	3390721	3390872	ce.re34791.other_element	0	.
chrX	3393668	3393819	ce.re34792.coding_promoter	0	+
chrX	3394031	3394182	ce.re34793.other_element	0	.
chrX	3394799	3394950	ce.re34794.other_element	0	.
chrX	3396837	3396988	ce.re34795.putative_enhancer	0	.
chrX	3400146	3400297	ce.re34796.coding_promoter	0	-
chrX	3400468	3400619	ce.re34797.coding_promoter	0	-
chrX	3400804	3400955	ce.re34798.coding_promoter	0	-
chrX	3403306	3403457	ce.re34799.coding_promoter	0	+
chrX	3403788	3403939	ce.re34800.putative_enhancer	0	.
chrX	3404109	3404260	ce.re34801.putative_enhancer	0	.
chrX	3404476	3404627	ce.re34802.putative_enhancer	0	.
chrX	3404672	3404823	ce.re34803.putative_enhancer	0	.
chrX	3404858	3405009	ce.re34804.putative_enhancer	0	.
chrX	3405093	3405244	ce.re34805.putative_enhancer	0	.
chrX	3405405	3405556	ce.re34806.putative_enhancer	0	.
chrX	3405746	3405897	ce.re34807.putative_enhancer	0	.
chrX	3405900	3406051	ce.re34808.putative_enhancer	0	.
chrX	3406021	3406172	ce.re34809.putative_enhancer	0	.
chrX	3406533	3406684	ce.re34810.putative_enhancer	0	.
chrX	3406859	3407010	ce.re34811.putative_enhancer	0	.
chrX	3407493	3407644	ce.re34812.putative_enhancer	0	.
chrX	3407800	3407951	ce.re34813.putative_enhancer	0	.
chrX	3407988	3408139	ce.re34814.putative_enhancer	0	.
chrX	3408171	3408322	ce.re34815.other_element	0	.
chrX	3408392	3408543	ce.re34816.putative_enhancer	0	.
chrX	3408974	3409125	ce.re34817.other_element	0	.
chrX	3409327	3409478	ce.re34818.other_element	0	.
chrX	3411672	3411823	ce.re34819.coding_promoter	0	-
chrX	3412003	3412154	ce.re34820.non-coding_RNA	0	+
chrX	3412335	3412486	ce.re34821.coding_promoter	0	-
chrX	3414880	3415031	ce.re34822.coding_promoter	0	-
chrX	3421902	3422053	ce.re34823.other_element	0	.
chrX	3423202	3423353	ce.re34824.coding_promoter	0	+
chrX	3430914	3431065	ce.re34825.other_element	0	.
chrX	3431550	3431701	ce.re34826.coding_promoter	0	-
chrX	3438106	3438257	ce.re34827.putative_enhancer	0	.
chrX	3439402	3439553	ce.re34828.putative_enhancer	0	.
chrX	3439972	3440123	ce.re34829.putative_enhancer	0	.
chrX	3440449	3440600	ce.re34830.unknown_promoter	0	-
chrX	3441697	3441848	ce.re34831.coding_promoter	0	+
chrX	3446150	3446301	ce.re34832.coding_promoter	0	+
chrX	3449237	3449388	ce.re34833.putative_enhancer	0	.
chrX	3451207	3451358	ce.re34834.coding_promoter	0	-
chrX	3455707	3455858	ce.re34835.putative_enhancer	0	.
chrX	3456154	3456305	ce.re34836.putative_enhancer	0	.
chrX	3456772	3456923	ce.re34837.putative_enhancer	0	.
chrX	3456992	3457143	ce.re34838.putative_enhancer	0	.
chrX	3458905	3459056	ce.re34839.putative_enhancer	0	.
chrX	3459777	3459928	ce.re34840.putative_enhancer	0	.
chrX	3460685	3460836	ce.re34841.putative_enhancer	0	.
chrX	3464170	3464321	ce.re34842.putative_enhancer	0	.
chrX	3464516	3464667	ce.re34843.putative_enhancer	0	.
chrX	3464748	3464899	ce.re34844.putative_enhancer	0	.
chrX	3465296	3465447	ce.re34845.putative_enhancer	0	.
chrX	3466374	3466525	ce.re34846.putative_enhancer	0	.
chrX	3467065	3467216	ce.re34847.putative_enhancer	0	.
chrX	3467498	3467649	ce.re34848.putative_enhancer	0	.
chrX	3468075	3468226	ce.re34849.putative_enhancer	0	.
chrX	3469195	3469346	ce.re34850.putative_enhancer	0	.
chrX	3469640	3469791	ce.re34851.putative_enhancer	0	.
chrX	3470205	3470356	ce.re34852.putative_enhancer	0	.
chrX	3471089	3471240	ce.re34853.putative_enhancer	0	.
chrX	3472381	3472532	ce.re34854.coding_promoter	0	-
chrX	3472881	3473032	ce.re34855.putative_enhancer	0	.
chrX	3473929	3474080	ce.re34856.putative_enhancer	0	.
chrX	3475010	3475161	ce.re34857.putative_enhancer	0	.
chrX	3477296	3477447	ce.re34858.other_element	0	.
chrX	3478023	3478174	ce.re34859.other_element	0	.
chrX	3479650	3479801	ce.re34860.coding_promoter	0	+
chrX	3481066	3481217	ce.re34861.other_element	0	.
chrX	3482243	3482394	ce.re34862.putative_enhancer	0	.
chrX	3482883	3483034	ce.re34863.putative_enhancer	0	.
chrX	3483139	3483290	ce.re34864.putative_enhancer	0	.
chrX	3487682	3487833	ce.re34865.putative_enhancer	0	.
chrX	3488187	3488338	ce.re34866.putative_enhancer	0	.
chrX	3492513	3492664	ce.re34867.coding_promoter	0	+
chrX	3494020	3494171	ce.re34868.other_element	0	.
chrX	3494367	3494518	ce.re34869.coding_promoter	0	+
chrX	3494770	3494921	ce.re34870.putative_enhancer	0	.
chrX	3495893	3496044	ce.re34871.other_element	0	.
chrX	3499151	3499302	ce.re34872.putative_enhancer	0	.
chrX	3499993	3500144	ce.re34873.putative_enhancer	0	.
chrX	3501042	3501193	ce.re34874.coding_promoter	0	+
chrX	3504841	3504992	ce.re34875.putative_enhancer	0	.
chrX	3505253	3505404	ce.re34876.putative_enhancer	0	.
chrX	3505902	3506053	ce.re34877.unknown_promoter	0	+
chrX	3506698	3506849	ce.re34878.putative_enhancer	0	.
chrX	3507034	3507185	ce.re34879.putative_enhancer	0	.
chrX	3509489	3509640	ce.re34880.other_element	0	.
chrX	3509943	3510094	ce.re34881.other_element	0	.
chrX	3512604	3512755	ce.re34882.other_element	0	.
chrX	3518365	3518516	ce.re34883.coding_promoter	0	+
chrX	3520151	3520302	ce.re34884.putative_enhancer	0	.
chrX	3522433	3522584	ce.re34885.putative_enhancer	0	.
chrX	3534144	3534295	ce.re34886.putative_enhancer	0	.
chrX	3534402	3534553	ce.re34887.putative_enhancer	0	.
chrX	3535565	3535716	ce.re34888.putative_enhancer	0	.
chrX	3536258	3536409	ce.re34889.coding_promoter	0	+
chrX	3536425	3536576	ce.re34890.putative_enhancer	0	.
chrX	3536918	3537069	ce.re34891.unknown_promoter	0	-
chrX	3537362	3537513	ce.re34892.coding_promoter	0	+
chrX	3540513	3540664	ce.re34893.putative_enhancer	0	.
chrX	3541002	3541153	ce.re34894.putative_enhancer	0	.
chrX	3541403	3541554	ce.re34895.putative_enhancer	0	.
chrX	3541750	3541901	ce.re34896.putative_enhancer	0	.
chrX	3542398	3542549	ce.re34897.coding_promoter	0	+
chrX	3543357	3543508	ce.re34898.putative_enhancer	0	.
chrX	3544287	3544438	ce.re34899.other_element	0	.
chrX	3547123	3547274	ce.re34900.putative_enhancer	0	.
chrX	3547929	3548080	ce.re34901.putative_enhancer	0	.
chrX	3548840	3548991	ce.re34902.putative_enhancer	0	.
chrX	3549074	3549225	ce.re34903.putative_enhancer	0	.
chrX	3549393	3549544	ce.re34904.putative_enhancer	0	.
chrX	3549659	3549810	ce.re34905.other_element	0	.
chrX	3551050	3551201	ce.re34906.putative_enhancer	0	.
chrX	3551285	3551436	ce.re34907.putative_enhancer	0	.
chrX	3551854	3552005	ce.re34908.putative_enhancer	0	.
chrX	3552548	3552699	ce.re34909.putative_enhancer	0	.
chrX	3553070	3553221	ce.re34910.unknown_promoter	0	-
chrX	3554204	3554355	ce.re34911.putative_enhancer	0	.
chrX	3555734	3555885	ce.re34912.coding_promoter	0	+
chrX	3556057	3556208	ce.re34913.coding_promoter	0	+
chrX	3557655	3557806	ce.re34914.other_element	0	.
chrX	3557958	3558109	ce.re34915.other_element	0	.
chrX	3558495	3558646	ce.re34916.other_element	0	.
chrX	3558921	3559072	ce.re34917.other_element	0	.
chrX	3559188	3559339	ce.re34918.putative_enhancer	0	.
chrX	3560133	3560284	ce.re34919.other_element	0	.
chrX	3560423	3560574	ce.re34920.other_element	0	.
chrX	3562218	3562369	ce.re34921.other_element	0	.
chrX	3562637	3562788	ce.re34922.other_element	0	.
chrX	3562830	3562981	ce.re34923.other_element	0	.
chrX	3563306	3563457	ce.re34924.other_element	0	.
chrX	3563615	3563766	ce.re34925.other_element	0	.
chrX	3564013	3564164	ce.re34926.coding_promoter	0	-
chrX	3567138	3567289	ce.re34927.other_element	0	.
chrX	3567479	3567630	ce.re34928.other_element	0	.
chrX	3567731	3567882	ce.re34929.other_element	0	.
chrX	3568408	3568559	ce.re34930.putative_enhancer	0	.
chrX	3568717	3568868	ce.re34931.other_element	0	.
chrX	3568993	3569144	ce.re34932.other_element	0	.
chrX	3569470	3569621	ce.re34933.other_element	0	.
chrX	3570836	3570987	ce.re34934.other_element	0	.
chrX	3571212	3571363	ce.re34935.other_element	0	.
chrX	3571425	3571576	ce.re34936.putative_enhancer	0	.
chrX	3571742	3571893	ce.re34937.other_element	0	.
chrX	3572188	3572339	ce.re34938.other_element	0	.
chrX	3572574	3572725	ce.re34939.coding_promoter	0	-
chrX	3574885	3575036	ce.re34940.other_element	0	.
chrX	3576380	3576531	ce.re34941.coding_promoter	0	+
chrX	3576862	3577013	ce.re34942.putative_enhancer	0	.
chrX	3585759	3585910	ce.re34943.coding_promoter	0	+
chrX	3587697	3587848	ce.re34944.other_element	0	.
chrX	3588256	3588407	ce.re34945.other_element	0	.
chrX	3595933	3596084	ce.re34946.putative_enhancer	0	.
chrX	3596524	3596675	ce.re34947.coding_promoter	0	-
chrX	3597053	3597204	ce.re34948.coding_promoter	0	-
chrX	3597644	3597795	ce.re34949.putative_enhancer	0	.
chrX	3598699	3598850	ce.re34950.putative_enhancer	0	.
chrX	3599993	3600144	ce.re34951.putative_enhancer	0	.
chrX	3600499	3600650	ce.re34952.coding_promoter	0	-
chrX	3601606	3601757	ce.re34953.coding_promoter	0	+
chrX	3601911	3602062	ce.re34954.putative_enhancer	0	.
chrX	3602753	3602904	ce.re34955.putative_enhancer	0	.
chrX	3604640	3604791	ce.re34956.other_element	0	.
chrX	3605861	3606012	ce.re34957.coding_promoter	0	-
chrX	3608007	3608158	ce.re34958.putative_enhancer	0	.
chrX	3609352	3609503	ce.re34959.putative_enhancer	0	.
chrX	3609953	3610104	ce.re34960.other_element	0	.
chrX	3611342	3611493	ce.re34961.coding_promoter	0	-
chrX	3611954	3612105	ce.re34962.putative_enhancer	0	.
chrX	3613365	3613516	ce.re34963.putative_enhancer	0	.
chrX	3613785	3613936	ce.re34964.putative_enhancer	0	.
chrX	3619058	3619209	ce.re34965.putative_enhancer	0	.
chrX	3621422	3621573	ce.re34966.other_element	0	.
chrX	3621622	3621773	ce.re34967.coding_promoter	0	.
chrX	3631479	3631630	ce.re34968.other_element	0	.
chrX	3631746	3631897	ce.re34969.other_element	0	.
chrX	3634914	3635065	ce.re34970.putative_enhancer	0	.
chrX	3638415	3638566	ce.re34971.putative_enhancer	0	.
chrX	3642069	3642220	ce.re34972.other_element	0	.
chrX	3646057	3646208	ce.re34973.coding_promoter	0	-
chrX	3650159	3650310	ce.re34974.coding_promoter	0	-
chrX	3650521	3650672	ce.re34975.coding_promoter	0	.
chrX	3655821	3655972	ce.re34976.coding_promoter	0	+
chrX	3656268	3656419	ce.re34977.putative_enhancer	0	.
chrX	3657355	3657506	ce.re34978.other_element	0	.
chrX	3658000	3658151	ce.re34979.other_element	0	.
chrX	3672030	3672181	ce.re34980.coding_promoter	0	-
chrX	3677056	3677207	ce.re34981.putative_enhancer	0	.
chrX	3678714	3678865	ce.re34982.coding_promoter	0	-
chrX	3678861	3679012	ce.re34983.coding_promoter	0	-
chrX	3679045	3679196	ce.re34984.coding_promoter	0	-
chrX	3680601	3680752	ce.re34985.coding_promoter	0	+
chrX	3683100	3683251	ce.re34986.putative_enhancer	0	.
chrX	3688293	3688444	ce.re34987.putative_enhancer	0	.
chrX	3689427	3689578	ce.re34988.coding_promoter	0	-
chrX	3694294	3694445	ce.re34989.coding_promoter	0	-
chrX	3695915	3696066	ce.re34990.coding_promoter	0	.
chrX	3697653	3697804	ce.re34991.non-coding_RNA	0	+
chrX	3701774	3701925	ce.re34992.other_element	0	.
chrX	3702023	3702174	ce.re34993.other_element	0	.
chrX	3703235	3703386	ce.re34994.putative_enhancer	0	.
chrX	3705381	3705532	ce.re34995.coding_promoter	0	+
chrX	3706433	3706584	ce.re34996.coding_promoter	0	+
chrX	3707354	3707505	ce.re34997.putative_enhancer	0	.
chrX	3707822	3707973	ce.re34998.other_element	0	.
chrX	3708985	3709136	ce.re34999.putative_enhancer	0	.
chrX	3709816	3709967	ce.re35000.putative_enhancer	0	.
chrX	3711057	3711208	ce.re35001.putative_enhancer	0	.
chrX	3711813	3711964	ce.re35002.unknown_promoter	0	-
chrX	3722727	3722878	ce.re35003.putative_enhancer	0	.
chrX	3729112	3729263	ce.re35004.coding_promoter	0	+
chrX	3731621	3731772	ce.re35005.other_element	0	.
chrX	3732642	3732793	ce.re35006.putative_enhancer	0	.
chrX	3733484	3733635	ce.re35007.coding_promoter	0	-
chrX	3736636	3736787	ce.re35008.putative_enhancer	0	.
chrX	3736967	3737118	ce.re35009.putative_enhancer	0	.
chrX	3737236	3737387	ce.re35010.putative_enhancer	0	.
chrX	3738286	3738437	ce.re35011.putative_enhancer	0	.
chrX	3738752	3738903	ce.re35012.putative_enhancer	0	.
chrX	3740084	3740235	ce.re35013.putative_enhancer	0	.
chrX	3740685	3740836	ce.re35014.putative_enhancer	0	.
chrX	3742302	3742453	ce.re35015.coding_promoter	0	-
chrX	3755913	3756064	ce.re35016.putative_enhancer	0	.
chrX	3756348	3756499	ce.re35017.putative_enhancer	0	.
chrX	3759473	3759624	ce.re35018.coding_promoter	0	-
chrX	3766657	3766808	ce.re35019.coding_promoter	0	-
chrX	3767371	3767522	ce.re35020.putative_enhancer	0	.
chrX	3769954	3770105	ce.re35021.putative_enhancer	0	.
chrX	3772525	3772676	ce.re35022.coding_promoter	0	+
chrX	3773032	3773183	ce.re35023.putative_enhancer	0	.
chrX	3773321	3773472	ce.re35024.unknown_promoter	0	-
chrX	3781172	3781323	ce.re35025.coding_promoter	0	-
chrX	3782465	3782616	ce.re35026.putative_enhancer	0	.
chrX	3785228	3785379	ce.re35027.coding_promoter	0	+
chrX	3785499	3785650	ce.re35028.putative_enhancer	0	.
chrX	3785762	3785913	ce.re35029.putative_enhancer	0	.
chrX	3787547	3787698	ce.re35030.coding_promoter	0	+
chrX	3788181	3788332	ce.re35031.putative_enhancer	0	.
chrX	3788628	3788779	ce.re35032.unknown_promoter	0	-
chrX	3790533	3790684	ce.re35033.other_element	0	.
chrX	3790986	3791137	ce.re35034.other_element	0	.
chrX	3791226	3791377	ce.re35035.other_element	0	.
chrX	3793552	3793703	ce.re35036.non-coding_RNA	0	-
chrX	3802882	3803033	ce.re35037.coding_promoter	0	-
chrX	3803453	3803604	ce.re35038.coding_promoter	0	-
chrX	3806390	3806541	ce.re35039.putative_enhancer	0	.
chrX	3806698	3806849	ce.re35040.putative_enhancer	0	.
chrX	3807310	3807461	ce.re35041.coding_promoter	0	+
chrX	3814884	3815035	ce.re35042.putative_enhancer	0	.
chrX	3816292	3816443	ce.re35043.putative_enhancer	0	.
chrX	3818698	3818849	ce.re35044.putative_enhancer	0	.
chrX	3819292	3819443	ce.re35045.putative_enhancer	0	.
chrX	3819780	3819931	ce.re35046.putative_enhancer	0	.
chrX	3820152	3820303	ce.re35047.other_element	0	.
chrX	3820794	3820945	ce.re35048.putative_enhancer	0	.
chrX	3821825	3821976	ce.re35049.putative_enhancer	0	.
chrX	3822198	3822349	ce.re35050.putative_enhancer	0	.
chrX	3822507	3822658	ce.re35051.putative_enhancer	0	.
chrX	3823750	3823901	ce.re35052.putative_enhancer	0	.
chrX	3824030	3824181	ce.re35053.putative_enhancer	0	.
chrX	3824408	3824559	ce.re35054.putative_enhancer	0	.
chrX	3824616	3824767	ce.re35055.putative_enhancer	0	.
chrX	3825066	3825217	ce.re35056.putative_enhancer	0	.
chrX	3825323	3825474	ce.re35057.putative_enhancer	0	.
chrX	3825685	3825836	ce.re35058.putative_enhancer	0	.
chrX	3826276	3826427	ce.re35059.unknown_promoter	0	+
chrX	3827324	3827475	ce.re35060.putative_enhancer	0	.
chrX	3829261	3829412	ce.re35061.coding_promoter	0	-
chrX	3829746	3829897	ce.re35062.putative_enhancer	0	.
chrX	3830528	3830679	ce.re35063.unknown_promoter	0	+
chrX	3832207	3832358	ce.re35064.putative_enhancer	0	.
chrX	3832688	3832839	ce.re35065.other_element	0	.
chrX	3832987	3833138	ce.re35066.putative_enhancer	0	.
chrX	3834035	3834186	ce.re35067.putative_enhancer	0	.
chrX	3834306	3834457	ce.re35068.other_element	0	.
chrX	3835777	3835928	ce.re35069.putative_enhancer	0	.
chrX	3837318	3837469	ce.re35070.coding_promoter	0	-
chrX	3837812	3837963	ce.re35071.coding_promoter	0	-
chrX	3838732	3838883	ce.re35072.putative_enhancer	0	.
chrX	3839005	3839156	ce.re35073.putative_enhancer	0	.
chrX	3839335	3839486	ce.re35074.coding_promoter	0	-
chrX	3840624	3840775	ce.re35075.putative_enhancer	0	.
chrX	3841081	3841232	ce.re35076.putative_enhancer	0	.
chrX	3841926	3842077	ce.re35077.putative_enhancer	0	.
chrX	3842594	3842745	ce.re35078.coding_promoter	0	-
chrX	3849851	3850002	ce.re35079.putative_enhancer	0	.
chrX	3851971	3852122	ce.re35080.other_element	0	.
chrX	3854014	3854165	ce.re35081.putative_enhancer	0	.
chrX	3857645	3857796	ce.re35082.putative_enhancer	0	.
chrX	3858502	3858653	ce.re35083.putative_enhancer	0	.
chrX	3858795	3858946	ce.re35084.putative_enhancer	0	.
chrX	3859042	3859193	ce.re35085.unknown_promoter	0	+
chrX	3861053	3861204	ce.re35086.putative_enhancer	0	.
chrX	3861411	3861562	ce.re35087.other_element	0	.
chrX	3865011	3865162	ce.re35088.putative_enhancer	0	.
chrX	3865601	3865752	ce.re35089.unknown_promoter	0	+
chrX	3866157	3866308	ce.re35090.putative_enhancer	0	.
chrX	3867832	3867983	ce.re35091.putative_enhancer	0	.
chrX	3868039	3868190	ce.re35092.putative_enhancer	0	.
chrX	3869285	3869436	ce.re35093.coding_promoter	0	-
chrX	3870687	3870838	ce.re35094.other_element	0	.
chrX	3872015	3872166	ce.re35095.putative_enhancer	0	.
chrX	3873344	3873495	ce.re35096.coding_promoter	0	-
chrX	3874713	3874864	ce.re35097.putative_enhancer	0	.
chrX	3879699	3879850	ce.re35098.coding_promoter	0	+
chrX	3887502	3887653	ce.re35099.putative_enhancer	0	.
chrX	3887763	3887914	ce.re35100.coding_promoter	0	.
chrX	3888562	3888713	ce.re35101.putative_enhancer	0	.
chrX	3889685	3889836	ce.re35102.putative_enhancer	0	.
chrX	3890363	3890514	ce.re35103.putative_enhancer	0	.
chrX	3890783	3890934	ce.re35104.putative_enhancer	0	.
chrX	3892106	3892257	ce.re35105.putative_enhancer	0	.
chrX	3895513	3895664	ce.re35106.other_element	0	.
chrX	3898326	3898477	ce.re35107.coding_promoter	0	+
chrX	3898625	3898776	ce.re35108.coding_promoter	0	+
chrX	3899338	3899489	ce.re35109.putative_enhancer	0	.
chrX	3900859	3901010	ce.re35110.coding_promoter	0	+
chrX	3901413	3901564	ce.re35111.putative_enhancer	0	.
chrX	3901956	3902107	ce.re35112.putative_enhancer	0	.
chrX	3902210	3902361	ce.re35113.coding_promoter	0	+
chrX	3903358	3903509	ce.re35114.putative_enhancer	0	.
chrX	3903850	3904001	ce.re35115.putative_enhancer	0	.
chrX	3904229	3904380	ce.re35116.putative_enhancer	0	.
chrX	3904673	3904824	ce.re35117.putative_enhancer	0	.
chrX	3914183	3914334	ce.re35118.other_element	0	.
chrX	3914463	3914614	ce.re35119.putative_enhancer	0	.
chrX	3918213	3918364	ce.re35120.other_element	0	.
chrX	3930237	3930388	ce.re35121.coding_promoter	0	+
chrX	3930598	3930749	ce.re35122.other_element	0	.
chrX	3931095	3931246	ce.re35123.other_element	0	.
chrX	3932067	3932218	ce.re35124.putative_enhancer	0	.
chrX	3932385	3932536	ce.re35125.other_element	0	.
chrX	3932770	3932921	ce.re35126.other_element	0	.
chrX	3934352	3934503	ce.re35127.putative_enhancer	0	.
chrX	3937564	3937715	ce.re35128.putative_enhancer	0	.
chrX	3939165	3939316	ce.re35129.coding_promoter	0	+
chrX	3944136	3944287	ce.re35130.putative_enhancer	0	.
chrX	3945073	3945224	ce.re35131.putative_enhancer	0	.
chrX	3945798	3945949	ce.re35132.unknown_promoter	0	+
chrX	3946779	3946930	ce.re35133.putative_enhancer	0	.
chrX	3947402	3947553	ce.re35134.putative_enhancer	0	.
chrX	3948686	3948837	ce.re35135.coding_promoter	0	-
chrX	3949127	3949278	ce.re35136.putative_enhancer	0	.
chrX	3949874	3950025	ce.re35137.other_element	0	.
chrX	3952586	3952737	ce.re35138.putative_enhancer	0	.
chrX	3953033	3953184	ce.re35139.putative_enhancer	0	.
chrX	3954098	3954249	ce.re35140.putative_enhancer	0	.
chrX	3955569	3955720	ce.re35141.other_element	0	.
chrX	3956015	3956166	ce.re35142.putative_enhancer	0	.
chrX	3956861	3957012	ce.re35143.putative_enhancer	0	.
chrX	3957718	3957869	ce.re35144.putative_enhancer	0	.
chrX	3957996	3958147	ce.re35145.putative_enhancer	0	.
chrX	3958349	3958500	ce.re35146.coding_promoter	0	+
chrX	3959335	3959486	ce.re35147.putative_enhancer	0	.
chrX	3960503	3960654	ce.re35148.putative_enhancer	0	.
chrX	3964573	3964724	ce.re35149.putative_enhancer	0	.
chrX	3968660	3968811	ce.re35150.coding_promoter	0	-
chrX	3969115	3969266	ce.re35151.putative_enhancer	0	.
chrX	3969462	3969613	ce.re35152.non-coding_RNA	0	+
chrX	3969992	3970143	ce.re35153.non-coding_RNA	0	+
chrX	3970168	3970319	ce.re35154.non-coding_RNA	0	+
chrX	3970954	3971105	ce.re35155.putative_enhancer	0	.
chrX	3971887	3972038	ce.re35156.putative_enhancer	0	.
chrX	3972387	3972538	ce.re35157.putative_enhancer	0	.
chrX	3974008	3974159	ce.re35158.putative_enhancer	0	.
chrX	3974240	3974391	ce.re35159.putative_enhancer	0	.
chrX	3975373	3975524	ce.re35160.coding_promoter	0	-
chrX	3975667	3975818	ce.re35161.putative_enhancer	0	.
chrX	3976866	3977017	ce.re35162.putative_enhancer	0	.
chrX	3977370	3977521	ce.re35163.other_element	0	.
chrX	3978777	3978928	ce.re35164.other_element	0	.
chrX	3979005	3979156	ce.re35165.putative_enhancer	0	.
chrX	3980799	3980950	ce.re35166.putative_enhancer	0	.
chrX	3981634	3981785	ce.re35167.putative_enhancer	0	.
chrX	3982487	3982638	ce.re35168.other_element	0	.
chrX	3983345	3983496	ce.re35169.coding_promoter	0	+
chrX	3985718	3985869	ce.re35170.putative_enhancer	0	.
chrX	3988835	3988986	ce.re35171.putative_enhancer	0	.
chrX	3989132	3989283	ce.re35172.putative_enhancer	0	.
chrX	3990673	3990824	ce.re35173.putative_enhancer	0	.
chrX	3990900	3991051	ce.re35174.putative_enhancer	0	.
chrX	3992131	3992282	ce.re35175.putative_enhancer	0	.
chrX	3994510	3994661	ce.re35176.non-coding_RNA	0	+
chrX	4005423	4005574	ce.re35177.putative_enhancer	0	.
chrX	4007819	4007970	ce.re35178.putative_enhancer	0	.
chrX	4009070	4009221	ce.re35179.coding_promoter	0	-
chrX	4010552	4010703	ce.re35180.coding_promoter	0	.
chrX	4011105	4011256	ce.re35181.other_element	0	.
chrX	4011997	4012148	ce.re35182.coding_promoter	0	+
chrX	4014851	4015002	ce.re35183.coding_promoter	0	+
chrX	4016241	4016392	ce.re35184.coding_promoter	0	.
chrX	4016554	4016705	ce.re35185.coding_promoter	0	.
chrX	4017025	4017176	ce.re35186.putative_enhancer	0	.
chrX	4017701	4017852	ce.re35187.putative_enhancer	0	.
chrX	4018049	4018200	ce.re35188.putative_enhancer	0	.
chrX	4018808	4018959	ce.re35189.putative_enhancer	0	.
chrX	4018980	4019131	ce.re35190.coding_promoter	0	+
chrX	4019406	4019557	ce.re35191.other_element	0	.
chrX	4020891	4021042	ce.re35192.putative_enhancer	0	.
chrX	4060318	4060469	ce.re35193.putative_enhancer	0	.
chrX	4062061	4062212	ce.re35194.putative_enhancer	0	.
chrX	4068239	4068390	ce.re35195.putative_enhancer	0	.
chrX	4072711	4072862	ce.re35196.putative_enhancer	0	.
chrX	4075193	4075344	ce.re35197.coding_promoter	0	-
chrX	4076086	4076237	ce.re35198.putative_enhancer	0	.
chrX	4077684	4077835	ce.re35199.other_element	0	.
chrX	4085623	4085774	ce.re35200.putative_enhancer	0	.
chrX	4086730	4086881	ce.re35201.other_element	0	.
chrX	4088793	4088944	ce.re35202.other_element	0	.
chrX	4089223	4089374	ce.re35203.other_element	0	.
chrX	4102189	4102340	ce.re35204.coding_promoter	0	-
chrX	4103203	4103354	ce.re35205.putative_enhancer	0	.
chrX	4105760	4105911	ce.re35206.putative_enhancer	0	.
chrX	4107021	4107172	ce.re35207.coding_promoter	0	+
chrX	4110055	4110206	ce.re35208.other_element	0	.
chrX	4111499	4111650	ce.re35209.coding_promoter	0	-
chrX	4113767	4113918	ce.re35210.putative_enhancer	0	.
chrX	4114126	4114277	ce.re35211.putative_enhancer	0	.
chrX	4114896	4115047	ce.re35212.coding_promoter	0	+
chrX	4116531	4116682	ce.re35213.putative_enhancer	0	.
chrX	4119703	4119854	ce.re35214.putative_enhancer	0	.
chrX	4121716	4121867	ce.re35215.putative_enhancer	0	.
chrX	4123452	4123603	ce.re35216.putative_enhancer	0	.
chrX	4125326	4125477	ce.re35217.putative_enhancer	0	.
chrX	4125754	4125905	ce.re35218.putative_enhancer	0	.
chrX	4127738	4127889	ce.re35219.putative_enhancer	0	.
chrX	4128511	4128662	ce.re35220.coding_promoter	0	-
chrX	4128805	4128956	ce.re35221.putative_enhancer	0	.
chrX	4129927	4130078	ce.re35222.coding_promoter	0	-
chrX	4131480	4131631	ce.re35223.coding_promoter	0	+
chrX	4132220	4132371	ce.re35224.coding_promoter	0	+
chrX	4132443	4132594	ce.re35225.coding_promoter	0	+
chrX	4133489	4133640	ce.re35226.putative_enhancer	0	.
chrX	4134893	4135044	ce.re35227.other_element	0	.
chrX	4135306	4135457	ce.re35228.other_element	0	.
chrX	4136240	4136391	ce.re35229.other_element	0	.
chrX	4136604	4136755	ce.re35230.other_element	0	.
chrX	4137023	4137174	ce.re35231.putative_enhancer	0	.
chrX	4137471	4137622	ce.re35232.putative_enhancer	0	.
chrX	4137925	4138076	ce.re35233.putative_enhancer	0	.
chrX	4138868	4139019	ce.re35234.putative_enhancer	0	.
chrX	4139172	4139323	ce.re35235.other_element	0	.
chrX	4139649	4139800	ce.re35236.putative_enhancer	0	.
chrX	4139893	4140044	ce.re35237.putative_enhancer	0	.
chrX	4140189	4140340	ce.re35238.putative_enhancer	0	.
chrX	4140947	4141098	ce.re35239.putative_enhancer	0	.
chrX	4141262	4141413	ce.re35240.coding_promoter	0	-
chrX	4142268	4142419	ce.re35241.putative_enhancer	0	.
chrX	4142758	4142909	ce.re35242.coding_promoter	0	+
chrX	4143307	4143458	ce.re35243.unknown_promoter	0	-
chrX	4144417	4144568	ce.re35244.putative_enhancer	0	.
chrX	4145120	4145271	ce.re35245.coding_promoter	0	+
chrX	4145630	4145781	ce.re35246.putative_enhancer	0	.
chrX	4146130	4146281	ce.re35247.putative_enhancer	0	.
chrX	4146492	4146643	ce.re35248.putative_enhancer	0	.
chrX	4146837	4146988	ce.re35249.putative_enhancer	0	.
chrX	4147385	4147536	ce.re35250.putative_enhancer	0	.
chrX	4147649	4147800	ce.re35251.other_element	0	.
chrX	4151102	4151253	ce.re35252.putative_enhancer	0	.
chrX	4151346	4151497	ce.re35253.putative_enhancer	0	.
chrX	4151520	4151671	ce.re35254.putative_enhancer	0	.
chrX	4151834	4151985	ce.re35255.putative_enhancer	0	.
chrX	4152127	4152278	ce.re35256.putative_enhancer	0	.
chrX	4154908	4155059	ce.re35257.putative_enhancer	0	.
chrX	4155262	4155413	ce.re35258.putative_enhancer	0	.
chrX	4157207	4157358	ce.re35259.unknown_promoter	0	-
chrX	4157451	4157602	ce.re35260.putative_enhancer	0	.
chrX	4158005	4158156	ce.re35261.coding_promoter	0	-
chrX	4159370	4159521	ce.re35262.putative_enhancer	0	.
chrX	4160036	4160187	ce.re35263.putative_enhancer	0	.
chrX	4160356	4160507	ce.re35264.putative_enhancer	0	.
chrX	4166373	4166524	ce.re35265.coding_promoter	0	+
chrX	4169086	4169237	ce.re35266.putative_enhancer	0	.
chrX	4169466	4169617	ce.re35267.other_element	0	.
chrX	4170696	4170847	ce.re35268.other_element	0	.
chrX	4171135	4171286	ce.re35269.unknown_promoter	0	+
chrX	4172575	4172726	ce.re35270.other_element	0	.
chrX	4186428	4186579	ce.re35271.other_element	0	.
chrX	4186872	4187023	ce.re35272.coding_promoter	0	-
chrX	4188587	4188738	ce.re35273.putative_enhancer	0	.
chrX	4188877	4189028	ce.re35274.other_element	0	.
chrX	4190097	4190248	ce.re35275.putative_enhancer	0	.
chrX	4190665	4190816	ce.re35276.coding_promoter	0	.
chrX	4191145	4191296	ce.re35277.putative_enhancer	0	.
chrX	4202973	4203124	ce.re35278.other_element	0	.
chrX	4204643	4204794	ce.re35279.putative_enhancer	0	.
chrX	4204946	4205097	ce.re35280.other_element	0	.
chrX	4205796	4205947	ce.re35281.other_element	0	.
chrX	4207843	4207994	ce.re35282.coding_promoter	0	-
chrX	4208642	4208793	ce.re35283.other_element	0	.
chrX	4209196	4209347	ce.re35284.other_element	0	.
chrX	4210283	4210434	ce.re35285.putative_enhancer	0	.
chrX	4211262	4211413	ce.re35286.putative_enhancer	0	.
chrX	4214735	4214886	ce.re35287.coding_promoter	0	-
chrX	4215143	4215294	ce.re35288.putative_enhancer	0	.
chrX	4215607	4215758	ce.re35289.unknown_promoter	0	+
chrX	4216420	4216571	ce.re35290.putative_enhancer	0	.
chrX	4216750	4216901	ce.re35291.putative_enhancer	0	.
chrX	4217448	4217599	ce.re35292.putative_enhancer	0	.
chrX	4218343	4218494	ce.re35293.unknown_promoter	0	+
chrX	4219171	4219322	ce.re35294.coding_promoter	0	-
chrX	4219741	4219892	ce.re35295.putative_enhancer	0	.
chrX	4220133	4220284	ce.re35296.putative_enhancer	0	.
chrX	4221129	4221280	ce.re35297.coding_promoter	0	-
chrX	4221553	4221704	ce.re35298.putative_enhancer	0	.
chrX	4221867	4222018	ce.re35299.putative_enhancer	0	.
chrX	4222409	4222560	ce.re35300.non-coding_RNA	0	-
chrX	4222906	4223057	ce.re35301.putative_enhancer	0	.
chrX	4225239	4225390	ce.re35302.coding_promoter	0	-
chrX	4229586	4229737	ce.re35303.putative_enhancer	0	.
chrX	4239376	4239527	ce.re35304.other_element	0	.
chrX	4242446	4242597	ce.re35305.putative_enhancer	0	.
chrX	4244630	4244781	ce.re35306.unknown_promoter	0	-
chrX	4245233	4245384	ce.re35307.putative_enhancer	0	.
chrX	4246336	4246487	ce.re35308.putative_enhancer	0	.
chrX	4247199	4247350	ce.re35309.coding_promoter	0	-
chrX	4248259	4248410	ce.re35310.other_element	0	.
chrX	4248425	4248576	ce.re35311.coding_promoter	0	.
chrX	4248679	4248830	ce.re35312.coding_promoter	0	.
chrX	4249210	4249361	ce.re35313.putative_enhancer	0	.
chrX	4254937	4255088	ce.re35314.coding_promoter	0	+
chrX	4260427	4260578	ce.re35315.coding_promoter	0	+
chrX	4260966	4261117	ce.re35316.putative_enhancer	0	.
chrX	4265720	4265871	ce.re35317.coding_promoter	0	+
chrX	4266280	4266431	ce.re35318.putative_enhancer	0	.
chrX	4266589	4266740	ce.re35319.unknown_promoter	0	-
chrX	4266955	4267106	ce.re35320.putative_enhancer	0	.
chrX	4267315	4267466	ce.re35321.putative_enhancer	0	.
chrX	4268544	4268695	ce.re35322.putative_enhancer	0	.
chrX	4269230	4269381	ce.re35323.putative_enhancer	0	.
chrX	4279244	4279395	ce.re35324.coding_promoter	0	-
chrX	4280498	4280649	ce.re35325.putative_enhancer	0	.
chrX	4280913	4281064	ce.re35326.coding_promoter	0	+
chrX	4282508	4282659	ce.re35327.putative_enhancer	0	.
chrX	4283592	4283743	ce.re35328.putative_enhancer	0	.
chrX	4284109	4284260	ce.re35329.putative_enhancer	0	.
chrX	4284581	4284732	ce.re35330.putative_enhancer	0	.
chrX	4285896	4286047	ce.re35331.coding_promoter	0	+
chrX	4286678	4286829	ce.re35332.coding_promoter	0	+
chrX	4293044	4293195	ce.re35333.other_element	0	.
chrX	4293421	4293572	ce.re35334.putative_enhancer	0	.
chrX	4294204	4294355	ce.re35335.putative_enhancer	0	.
chrX	4294797	4294948	ce.re35336.putative_enhancer	0	.
chrX	4295150	4295301	ce.re35337.coding_promoter	0	-
chrX	4297612	4297763	ce.re35338.putative_enhancer	0	.
chrX	4306538	4306689	ce.re35339.putative_enhancer	0	.
chrX	4307231	4307382	ce.re35340.putative_enhancer	0	.
chrX	4307635	4307786	ce.re35341.putative_enhancer	0	.
chrX	4307957	4308108	ce.re35342.putative_enhancer	0	.
chrX	4319173	4319324	ce.re35343.putative_enhancer	0	.
chrX	4323016	4323167	ce.re35344.putative_enhancer	0	.
chrX	4329080	4329231	ce.re35345.coding_promoter	0	-
chrX	4342828	4342979	ce.re35346.putative_enhancer	0	.
chrX	4347766	4347917	ce.re35347.coding_promoter	0	+
chrX	4348724	4348875	ce.re35348.other_element	0	.
chrX	4359172	4359323	ce.re35349.other_element	0	.
chrX	4362593	4362744	ce.re35350.coding_promoter	0	-
chrX	4366468	4366619	ce.re35351.coding_promoter	0	-
chrX	4369640	4369791	ce.re35352.coding_promoter	0	-
chrX	4379774	4379925	ce.re35353.unknown_promoter	0	+
chrX	4380307	4380458	ce.re35354.putative_enhancer	0	.
chrX	4381549	4381700	ce.re35355.putative_enhancer	0	.
chrX	4383171	4383322	ce.re35356.putative_enhancer	0	.
chrX	4383560	4383711	ce.re35357.coding_promoter	0	-
chrX	4384047	4384198	ce.re35358.putative_enhancer	0	.
chrX	4385052	4385203	ce.re35359.putative_enhancer	0	.
chrX	4385297	4385448	ce.re35360.putative_enhancer	0	.
chrX	4386052	4386203	ce.re35361.putative_enhancer	0	.
chrX	4386613	4386764	ce.re35362.putative_enhancer	0	.
chrX	4387730	4387881	ce.re35363.coding_promoter	0	+
chrX	4388391	4388542	ce.re35364.coding_promoter	0	+
chrX	4388993	4389144	ce.re35365.coding_promoter	0	.
chrX	4391836	4391987	ce.re35366.unknown_promoter	0	-
chrX	4394608	4394759	ce.re35367.other_element	0	.
chrX	4395555	4395706	ce.re35368.other_element	0	.
chrX	4404920	4405071	ce.re35369.putative_enhancer	0	.
chrX	4409683	4409834	ce.re35370.non-coding_RNA	0	+
chrX	4410124	4410275	ce.re35371.putative_enhancer	0	.
chrX	4410583	4410734	ce.re35372.non-coding_RNA	0	+
chrX	4419123	4419274	ce.re35373.coding_promoter	0	-
chrX	4423575	4423726	ce.re35374.putative_enhancer	0	.
chrX	4425539	4425690	ce.re35375.putative_enhancer	0	.
chrX	4429512	4429663	ce.re35376.putative_enhancer	0	.
chrX	4434649	4434800	ce.re35377.coding_promoter	0	-
chrX	4435383	4435534	ce.re35378.putative_enhancer	0	.
chrX	4435775	4435926	ce.re35379.coding_promoter	0	-
chrX	4436342	4436493	ce.re35380.putative_enhancer	0	.
chrX	4436893	4437044	ce.re35381.other_element	0	.
chrX	4437640	4437791	ce.re35382.coding_promoter	0	-
chrX	4438951	4439102	ce.re35383.putative_enhancer	0	.
chrX	4439391	4439542	ce.re35384.coding_promoter	0	-
chrX	4439674	4439825	ce.re35385.coding_promoter	0	-
chrX	4442513	4442664	ce.re35386.other_element	0	.
chrX	4443275	4443426	ce.re35387.other_element	0	.
chrX	4444164	4444315	ce.re35388.non-coding_RNA	0	+
chrX	4444557	4444708	ce.re35389.putative_enhancer	0	.
chrX	4444922	4445073	ce.re35390.non-coding_RNA	0	+
chrX	4452081	4452232	ce.re35391.coding_promoter	0	+
chrX	4453186	4453337	ce.re35392.putative_enhancer	0	.
chrX	4457991	4458142	ce.re35393.coding_promoter	0	+
chrX	4462519	4462670	ce.re35394.putative_enhancer	0	.
chrX	4469412	4469563	ce.re35395.coding_promoter	0	+
chrX	4476453	4476604	ce.re35396.putative_enhancer	0	.
chrX	4477619	4477770	ce.re35397.other_element	0	.
chrX	4478625	4478776	ce.re35398.putative_enhancer	0	.
chrX	4478937	4479088	ce.re35399.other_element	0	.
chrX	4480136	4480287	ce.re35400.coding_promoter	0	-
chrX	4480869	4481020	ce.re35401.putative_enhancer	0	.
chrX	4481404	4481555	ce.re35402.other_element	0	.
chrX	4484183	4484334	ce.re35403.putative_enhancer	0	.
chrX	4484416	4484567	ce.re35404.putative_enhancer	0	.
chrX	4486348	4486499	ce.re35405.putative_enhancer	0	.
chrX	4487180	4487331	ce.re35406.putative_enhancer	0	.
chrX	4489010	4489161	ce.re35407.coding_promoter	0	-
chrX	4490490	4490641	ce.re35408.putative_enhancer	0	.
chrX	4492316	4492467	ce.re35409.coding_promoter	0	-
chrX	4493454	4493605	ce.re35410.other_element	0	.
chrX	4494584	4494735	ce.re35411.putative_enhancer	0	.
chrX	4495215	4495366	ce.re35412.putative_enhancer	0	.
chrX	4495572	4495723	ce.re35413.putative_enhancer	0	.
chrX	4496254	4496405	ce.re35414.putative_enhancer	0	.
chrX	4497716	4497867	ce.re35415.other_element	0	.
chrX	4498155	4498306	ce.re35416.putative_enhancer	0	.
chrX	4498560	4498711	ce.re35417.coding_promoter	0	-
chrX	4499171	4499322	ce.re35418.other_element	0	.
chrX	4500054	4500205	ce.re35419.putative_enhancer	0	.
chrX	4502182	4502333	ce.re35420.putative_enhancer	0	.
chrX	4503374	4503525	ce.re35421.coding_promoter	0	+
chrX	4503679	4503830	ce.re35422.putative_enhancer	0	.
chrX	4504205	4504356	ce.re35423.putative_enhancer	0	.
chrX	4504431	4504582	ce.re35424.coding_promoter	0	-
chrX	4507181	4507332	ce.re35425.putative_enhancer	0	.
chrX	4507500	4507651	ce.re35426.putative_enhancer	0	.
chrX	4508087	4508238	ce.re35427.coding_promoter	0	+
chrX	4509354	4509505	ce.re35428.other_element	0	.
chrX	4510870	4511021	ce.re35429.putative_enhancer	0	.
chrX	4512925	4513076	ce.re35430.coding_promoter	0	+
chrX	4513438	4513589	ce.re35431.putative_enhancer	0	.
chrX	4513764	4513915	ce.re35432.putative_enhancer	0	.
chrX	4516899	4517050	ce.re35433.putative_enhancer	0	.
chrX	4518526	4518677	ce.re35434.coding_promoter	0	-
chrX	4520112	4520263	ce.re35435.coding_promoter	0	+
chrX	4521309	4521460	ce.re35436.putative_enhancer	0	.
chrX	4521508	4521659	ce.re35437.putative_enhancer	0	.
chrX	4522003	4522154	ce.re35438.putative_enhancer	0	.
chrX	4522309	4522460	ce.re35439.putative_enhancer	0	.
chrX	4522538	4522689	ce.re35440.coding_promoter	0	-
chrX	4523445	4523596	ce.re35441.putative_enhancer	0	.
chrX	4524033	4524184	ce.re35442.coding_promoter	0	.
chrX	4524538	4524689	ce.re35443.putative_enhancer	0	.
chrX	4524897	4525048	ce.re35444.putative_enhancer	0	.
chrX	4526079	4526230	ce.re35445.putative_enhancer	0	.
chrX	4526541	4526692	ce.re35446.putative_enhancer	0	.
chrX	4528993	4529144	ce.re35447.coding_promoter	0	+
chrX	4529333	4529484	ce.re35448.other_element	0	.
chrX	4530739	4530890	ce.re35449.other_element	0	.
chrX	4532168	4532319	ce.re35450.coding_promoter	0	+
chrX	4532679	4532830	ce.re35451.putative_enhancer	0	.
chrX	4534165	4534316	ce.re35452.putative_enhancer	0	.
chrX	4549296	4549447	ce.re35453.putative_enhancer	0	.
chrX	4550030	4550181	ce.re35454.coding_promoter	0	.
chrX	4550327	4550478	ce.re35455.putative_enhancer	0	.
chrX	4551054	4551205	ce.re35456.putative_enhancer	0	.
chrX	4552240	4552391	ce.re35457.putative_enhancer	0	.
chrX	4553118	4553269	ce.re35458.putative_enhancer	0	.
chrX	4553597	4553748	ce.re35459.unknown_promoter	0	-
chrX	4554042	4554193	ce.re35460.coding_promoter	0	+
chrX	4556116	4556267	ce.re35461.putative_enhancer	0	.
chrX	4561579	4561730	ce.re35462.putative_enhancer	0	.
chrX	4564837	4564988	ce.re35463.coding_promoter	0	+
chrX	4565779	4565930	ce.re35464.putative_enhancer	0	.
chrX	4567212	4567363	ce.re35465.putative_enhancer	0	.
chrX	4569438	4569589	ce.re35466.other_element	0	.
chrX	4570850	4571001	ce.re35467.other_element	0	.
chrX	4571265	4571416	ce.re35468.coding_promoter	0	+
chrX	4573929	4574080	ce.re35469.putative_enhancer	0	.
chrX	4574117	4574268	ce.re35470.coding_promoter	0	+
chrX	4575322	4575473	ce.re35471.putative_enhancer	0	.
chrX	4576415	4576566	ce.re35472.unknown_promoter	0	-
chrX	4578964	4579115	ce.re35473.putative_enhancer	0	.
chrX	4587702	4587853	ce.re35474.putative_enhancer	0	.
chrX	4588028	4588179	ce.re35475.putative_enhancer	0	.
chrX	4588477	4588628	ce.re35476.coding_promoter	0	+
chrX	4605838	4605989	ce.re35477.putative_enhancer	0	.
chrX	4606374	4606525	ce.re35478.coding_promoter	0	-
chrX	4606655	4606806	ce.re35479.putative_enhancer	0	.
chrX	4607457	4607608	ce.re35480.other_element	0	.
chrX	4609757	4609908	ce.re35481.putative_enhancer	0	.
chrX	4616996	4617147	ce.re35482.unknown_promoter	0	+
chrX	4617953	4618104	ce.re35483.putative_enhancer	0	.
chrX	4618702	4618853	ce.re35484.putative_enhancer	0	.
chrX	4619707	4619858	ce.re35485.putative_enhancer	0	.
chrX	4620171	4620322	ce.re35486.putative_enhancer	0	.
chrX	4621244	4621395	ce.re35487.coding_promoter	0	-
chrX	4625860	4626011	ce.re35488.putative_enhancer	0	.
chrX	4626515	4626666	ce.re35489.coding_promoter	0	+
chrX	4628901	4629052	ce.re35490.putative_enhancer	0	.
chrX	4632223	4632374	ce.re35491.coding_promoter	0	+
chrX	4635782	4635933	ce.re35492.putative_enhancer	0	.
chrX	4636251	4636402	ce.re35493.coding_promoter	0	+
chrX	4636703	4636854	ce.re35494.putative_enhancer	0	.
chrX	4637098	4637249	ce.re35495.coding_promoter	0	+
chrX	4647147	4647298	ce.re35496.coding_promoter	0	-
chrX	4650401	4650552	ce.re35497.other_element	0	.
chrX	4651498	4651649	ce.re35498.other_element	0	.
chrX	4652996	4653147	ce.re35499.putative_enhancer	0	.
chrX	4658871	4659022	ce.re35500.other_element	0	.
chrX	4660636	4660787	ce.re35501.putative_enhancer	0	.
chrX	4661975	4662126	ce.re35502.putative_enhancer	0	.
chrX	4662600	4662751	ce.re35503.coding_promoter	0	-
chrX	4663102	4663253	ce.re35504.putative_enhancer	0	.
chrX	4663418	4663569	ce.re35505.coding_promoter	0	-
chrX	4664631	4664782	ce.re35506.other_element	0	.
chrX	4664886	4665037	ce.re35507.putative_enhancer	0	.
chrX	4666176	4666327	ce.re35508.other_element	0	.
chrX	4667839	4667990	ce.re35509.coding_promoter	0	+
chrX	4671940	4672091	ce.re35510.putative_enhancer	0	.
chrX	4672724	4672875	ce.re35511.putative_enhancer	0	.
chrX	4673249	4673400	ce.re35512.coding_promoter	0	+
chrX	4673685	4673836	ce.re35513.coding_promoter	0	+
chrX	4674087	4674238	ce.re35514.putative_enhancer	0	.
chrX	4682227	4682378	ce.re35515.other_element	0	.
chrX	4684148	4684299	ce.re35516.coding_promoter	0	-
chrX	4685010	4685161	ce.re35517.putative_enhancer	0	.
chrX	4685666	4685817	ce.re35518.putative_enhancer	0	.
chrX	4691932	4692083	ce.re35519.other_element	0	.
chrX	4694712	4694863	ce.re35520.coding_promoter	0	-
chrX	4695029	4695180	ce.re35521.unknown_promoter	0	-
chrX	4698367	4698518	ce.re35522.unknown_promoter	0	+
chrX	4699328	4699479	ce.re35523.coding_promoter	0	-
chrX	4699783	4699934	ce.re35524.putative_enhancer	0	.
chrX	4700210	4700361	ce.re35525.coding_promoter	0	-
chrX	4700450	4700601	ce.re35526.coding_promoter	0	-
chrX	4700869	4701020	ce.re35527.coding_promoter	0	-
chrX	4702442	4702593	ce.re35528.unknown_promoter	0	-
chrX	4704036	4704187	ce.re35529.other_element	0	.
chrX	4705671	4705822	ce.re35530.putative_enhancer	0	.
chrX	4706040	4706191	ce.re35531.putative_enhancer	0	.
chrX	4706876	4707027	ce.re35532.coding_promoter	0	+
chrX	4709499	4709650	ce.re35533.other_element	0	.
chrX	4711428	4711579	ce.re35534.putative_enhancer	0	.
chrX	4711989	4712140	ce.re35535.coding_promoter	0	.
chrX	4712675	4712826	ce.re35536.putative_enhancer	0	.
chrX	4714042	4714193	ce.re35537.putative_enhancer	0	.
chrX	4717094	4717245	ce.re35538.putative_enhancer	0	.
chrX	4721186	4721337	ce.re35539.coding_promoter	0	-
chrX	4728122	4728273	ce.re35540.other_element	0	.
chrX	4741289	4741440	ce.re35541.putative_enhancer	0	.
chrX	4742448	4742599	ce.re35542.putative_enhancer	0	.
chrX	4743113	4743264	ce.re35543.putative_enhancer	0	.
chrX	4744158	4744309	ce.re35544.putative_enhancer	0	.
chrX	4745983	4746134	ce.re35545.putative_enhancer	0	.
chrX	4746347	4746498	ce.re35546.putative_enhancer	0	.
chrX	4748480	4748631	ce.re35547.other_element	0	.
chrX	4748823	4748974	ce.re35548.putative_enhancer	0	.
chrX	4749242	4749393	ce.re35549.coding_promoter	0	-
chrX	4750272	4750423	ce.re35550.putative_enhancer	0	.
chrX	4750933	4751084	ce.re35551.putative_enhancer	0	.
chrX	4751156	4751307	ce.re35552.coding_promoter	0	-
chrX	4751532	4751683	ce.re35553.putative_enhancer	0	.
chrX	4752197	4752348	ce.re35554.coding_promoter	0	-
chrX	4757371	4757522	ce.re35555.unknown_promoter	0	+
chrX	4759849	4760000	ce.re35556.putative_enhancer	0	.
chrX	4760767	4760918	ce.re35557.other_element	0	.
chrX	4761625	4761776	ce.re35558.coding_promoter	0	-
chrX	4762965	4763116	ce.re35559.coding_promoter	0	-
chrX	4765113	4765264	ce.re35560.putative_enhancer	0	.
chrX	4768705	4768856	ce.re35561.putative_enhancer	0	.
chrX	4783487	4783638	ce.re35562.coding_promoter	0	+
chrX	4784910	4785061	ce.re35563.putative_enhancer	0	.
chrX	4785994	4786145	ce.re35564.coding_promoter	0	+
chrX	4787740	4787891	ce.re35565.putative_enhancer	0	.
chrX	4789056	4789207	ce.re35566.non-coding_RNA	0	+
chrX	4789666	4789817	ce.re35567.putative_enhancer	0	.
chrX	4790336	4790487	ce.re35568.other_element	0	.
chrX	4793143	4793294	ce.re35569.coding_promoter	0	+
chrX	4794170	4794321	ce.re35570.putative_enhancer	0	.
chrX	4795450	4795601	ce.re35571.putative_enhancer	0	.
chrX	4795768	4795919	ce.re35572.other_element	0	.
chrX	4797712	4797863	ce.re35573.putative_enhancer	0	.
chrX	4797936	4798087	ce.re35574.putative_enhancer	0	.
chrX	4798627	4798778	ce.re35575.putative_enhancer	0	.
chrX	4798886	4799037	ce.re35576.putative_enhancer	0	.
chrX	4799369	4799520	ce.re35577.putative_enhancer	0	.
chrX	4800137	4800288	ce.re35578.coding_promoter	0	-
chrX	4800395	4800546	ce.re35579.putative_enhancer	0	.
chrX	4801102	4801253	ce.re35580.putative_enhancer	0	.
chrX	4802309	4802460	ce.re35581.unknown_promoter	0	+
chrX	4802556	4802707	ce.re35582.putative_enhancer	0	.
chrX	4804112	4804263	ce.re35583.coding_promoter	0	-
chrX	4804471	4804622	ce.re35584.putative_enhancer	0	.
chrX	4805778	4805929	ce.re35585.putative_enhancer	0	.
chrX	4807260	4807411	ce.re35586.other_element	0	.
chrX	4807613	4807764	ce.re35587.putative_enhancer	0	.
chrX	4808902	4809053	ce.re35588.putative_enhancer	0	.
chrX	4809294	4809445	ce.re35589.putative_enhancer	0	.
chrX	4809514	4809665	ce.re35590.other_element	0	.
chrX	4809881	4810032	ce.re35591.unknown_promoter	0	+
chrX	4810215	4810366	ce.re35592.putative_enhancer	0	.
chrX	4811026	4811177	ce.re35593.putative_enhancer	0	.
chrX	4812026	4812177	ce.re35594.putative_enhancer	0	.
chrX	4812613	4812764	ce.re35595.putative_enhancer	0	.
chrX	4813012	4813163	ce.re35596.coding_promoter	0	-
chrX	4813340	4813491	ce.re35597.coding_promoter	0	-
chrX	4814020	4814171	ce.re35598.other_element	0	.
chrX	4815774	4815925	ce.re35599.coding_promoter	0	-
chrX	4817127	4817278	ce.re35600.putative_enhancer	0	.
chrX	4818363	4818514	ce.re35601.coding_promoter	0	+
chrX	4818981	4819132	ce.re35602.putative_enhancer	0	.
chrX	4819719	4819870	ce.re35603.other_element	0	.
chrX	4821706	4821857	ce.re35604.putative_enhancer	0	.
chrX	4822399	4822550	ce.re35605.coding_promoter	0	+
chrX	4851703	4851854	ce.re35606.putative_enhancer	0	.
chrX	4853171	4853322	ce.re35607.coding_promoter	0	-
chrX	4861478	4861629	ce.re35608.putative_enhancer	0	.
chrX	4862229	4862380	ce.re35609.coding_promoter	0	-
chrX	4869730	4869881	ce.re35610.putative_enhancer	0	.
chrX	4870613	4870764	ce.re35611.putative_enhancer	0	.
chrX	4870913	4871064	ce.re35612.other_element	0	.
chrX	4871313	4871464	ce.re35613.coding_promoter	0	-
chrX	4872863	4873014	ce.re35614.putative_enhancer	0	.
chrX	4873054	4873205	ce.re35615.putative_enhancer	0	.
chrX	4874235	4874386	ce.re35616.putative_enhancer	0	.
chrX	4874583	4874734	ce.re35617.coding_promoter	0	-
chrX	4875579	4875730	ce.re35618.putative_enhancer	0	.
chrX	4875945	4876096	ce.re35619.putative_enhancer	0	.
chrX	4876931	4877082	ce.re35620.putative_enhancer	0	.
chrX	4877311	4877462	ce.re35621.other_element	0	.
chrX	4879834	4879985	ce.re35622.putative_enhancer	0	.
chrX	4880148	4880299	ce.re35623.coding_promoter	0	-
chrX	4881377	4881528	ce.re35624.putative_enhancer	0	.
chrX	4882817	4882968	ce.re35625.putative_enhancer	0	.
chrX	4883387	4883538	ce.re35626.putative_enhancer	0	.
chrX	4883624	4883775	ce.re35627.putative_enhancer	0	.
chrX	4884581	4884732	ce.re35628.putative_enhancer	0	.
chrX	4884967	4885118	ce.re35629.coding_promoter	0	.
chrX	4885222	4885373	ce.re35630.coding_promoter	0	-
chrX	4890300	4890451	ce.re35631.putative_enhancer	0	.
chrX	4893805	4893956	ce.re35632.coding_promoter	0	+
chrX	4895344	4895495	ce.re35633.putative_enhancer	0	.
chrX	4895897	4896048	ce.re35634.putative_enhancer	0	.
chrX	4899739	4899890	ce.re35635.coding_promoter	0	-
chrX	4903519	4903670	ce.re35636.unknown_promoter	0	+
chrX	4903953	4904104	ce.re35637.putative_enhancer	0	.
chrX	4905957	4906108	ce.re35638.coding_promoter	0	+
chrX	4908754	4908905	ce.re35639.putative_enhancer	0	.
chrX	4909447	4909598	ce.re35640.putative_enhancer	0	.
chrX	4910681	4910832	ce.re35641.other_element	0	.
chrX	4911121	4911272	ce.re35642.putative_enhancer	0	.
chrX	4911564	4911715	ce.re35643.putative_enhancer	0	.
chrX	4913658	4913809	ce.re35644.other_element	0	.
chrX	4918689	4918840	ce.re35645.putative_enhancer	0	.
chrX	4920922	4921073	ce.re35646.putative_enhancer	0	.
chrX	4927000	4927151	ce.re35647.coding_promoter	0	-
chrX	4928264	4928415	ce.re35648.coding_promoter	0	-
chrX	4933115	4933266	ce.re35649.coding_promoter	0	-
chrX	4939083	4939234	ce.re35650.putative_enhancer	0	.
chrX	4949615	4949766	ce.re35651.putative_enhancer	0	.
chrX	4950067	4950218	ce.re35652.putative_enhancer	0	.
chrX	4957031	4957182	ce.re35653.putative_enhancer	0	.
chrX	4957403	4957554	ce.re35654.putative_enhancer	0	.
chrX	4957936	4958087	ce.re35655.putative_enhancer	0	.
chrX	4959001	4959152	ce.re35656.putative_enhancer	0	.
chrX	4959552	4959703	ce.re35657.putative_enhancer	0	.
chrX	4960462	4960613	ce.re35658.coding_promoter	0	+
chrX	4961136	4961287	ce.re35659.putative_enhancer	0	.
chrX	4961769	4961920	ce.re35660.putative_enhancer	0	.
chrX	4962373	4962524	ce.re35661.putative_enhancer	0	.
chrX	4963880	4964031	ce.re35662.putative_enhancer	0	.
chrX	4964456	4964607	ce.re35663.other_element	0	.
chrX	4965744	4965895	ce.re35664.putative_enhancer	0	.
chrX	4966843	4966994	ce.re35665.putative_enhancer	0	.
chrX	4969306	4969457	ce.re35666.coding_promoter	0	-
chrX	4970148	4970299	ce.re35667.putative_enhancer	0	.
chrX	4971080	4971231	ce.re35668.coding_promoter	0	-
chrX	4971552	4971703	ce.re35669.coding_promoter	0	-
chrX	4972141	4972292	ce.re35670.coding_promoter	0	-
chrX	4972934	4973085	ce.re35671.putative_enhancer	0	.
chrX	4974663	4974814	ce.re35672.other_element	0	.
chrX	4975192	4975343	ce.re35673.other_element	0	.
chrX	4976457	4976608	ce.re35674.coding_promoter	0	+
chrX	4977550	4977701	ce.re35675.coding_promoter	0	+
chrX	4977822	4977973	ce.re35676.putative_enhancer	0	.
chrX	4978267	4978418	ce.re35677.coding_promoter	0	+
chrX	4978929	4979080	ce.re35678.putative_enhancer	0	.
chrX	4979188	4979339	ce.re35679.coding_promoter	0	+
chrX	4979755	4979906	ce.re35680.coding_promoter	0	+
chrX	4980327	4980478	ce.re35681.putative_enhancer	0	.
chrX	4981059	4981210	ce.re35682.putative_enhancer	0	.
chrX	4981720	4981871	ce.re35683.other_element	0	.
chrX	4982213	4982364	ce.re35684.coding_promoter	0	+
chrX	4982769	4982920	ce.re35685.putative_enhancer	0	.
chrX	4997839	4997990	ce.re35686.coding_promoter	0	-
chrX	4999001	4999152	ce.re35687.coding_promoter	0	+
chrX	5004403	5004554	ce.re35688.putative_enhancer	0	.
chrX	5009139	5009290	ce.re35689.coding_promoter	0	+
chrX	5013466	5013617	ce.re35690.putative_enhancer	0	.
chrX	5013957	5014108	ce.re35691.coding_promoter	0	+
chrX	5015372	5015523	ce.re35692.putative_enhancer	0	.
chrX	5017516	5017667	ce.re35693.putative_enhancer	0	.
chrX	5017823	5017974	ce.re35694.coding_promoter	0	+
chrX	5018147	5018298	ce.re35695.coding_promoter	0	+
chrX	5018372	5018523	ce.re35696.coding_promoter	0	+
chrX	5020913	5021064	ce.re35697.putative_enhancer	0	.
chrX	5022837	5022988	ce.re35698.non-coding_RNA	0	-
chrX	5024402	5024553	ce.re35699.coding_promoter	0	+
chrX	5026337	5026488	ce.re35700.putative_enhancer	0	.
chrX	5026631	5026782	ce.re35701.putative_enhancer	0	.
chrX	5028414	5028565	ce.re35702.putative_enhancer	0	.
chrX	5029077	5029228	ce.re35703.unknown_promoter	0	+
chrX	5030031	5030182	ce.re35704.putative_enhancer	0	.
chrX	5031718	5031869	ce.re35705.putative_enhancer	0	.
chrX	5033736	5033887	ce.re35706.putative_enhancer	0	.
chrX	5034074	5034225	ce.re35707.coding_promoter	0	-
chrX	5037232	5037383	ce.re35708.putative_enhancer	0	.
chrX	5037485	5037636	ce.re35709.putative_enhancer	0	.
chrX	5037918	5038069	ce.re35710.coding_promoter	0	-
chrX	5038901	5039052	ce.re35711.putative_enhancer	0	.
chrX	5040204	5040355	ce.re35712.putative_enhancer	0	.
chrX	5041363	5041514	ce.re35713.coding_promoter	0	-
chrX	5043978	5044129	ce.re35714.coding_promoter	0	+
chrX	5060812	5060963	ce.re35715.coding_promoter	0	+
chrX	5064038	5064189	ce.re35716.coding_promoter	0	+
chrX	5064507	5064658	ce.re35717.coding_promoter	0	+
chrX	5067645	5067796	ce.re35718.putative_enhancer	0	.
chrX	5069891	5070042	ce.re35719.coding_promoter	0	+
chrX	5070727	5070878	ce.re35720.putative_enhancer	0	.
chrX	5071117	5071268	ce.re35721.putative_enhancer	0	.
chrX	5075591	5075742	ce.re35722.other_element	0	.
chrX	5077944	5078095	ce.re35723.coding_promoter	0	-
chrX	5079401	5079552	ce.re35724.coding_promoter	0	-
chrX	5084511	5084662	ce.re35725.coding_promoter	0	-
chrX	5084986	5085137	ce.re35726.coding_promoter	0	+
chrX	5085653	5085804	ce.re35727.non-coding_RNA	0	-
chrX	5086267	5086418	ce.re35728.putative_enhancer	0	.
chrX	5086935	5087086	ce.re35729.putative_enhancer	0	.
chrX	5087395	5087546	ce.re35730.putative_enhancer	0	.
chrX	5094064	5094215	ce.re35731.other_element	0	.
chrX	5096235	5096386	ce.re35732.putative_enhancer	0	.
chrX	5097541	5097692	ce.re35733.putative_enhancer	0	.
chrX	5098283	5098434	ce.re35734.putative_enhancer	0	.
chrX	5098565	5098716	ce.re35735.putative_enhancer	0	.
chrX	5099006	5099157	ce.re35736.putative_enhancer	0	.
chrX	5099898	5100049	ce.re35737.coding_promoter	0	-
chrX	5100877	5101028	ce.re35738.coding_promoter	0	+
chrX	5101301	5101452	ce.re35739.putative_enhancer	0	.
chrX	5101716	5101867	ce.re35740.putative_enhancer	0	.
chrX	5102071	5102222	ce.re35741.putative_enhancer	0	.
chrX	5102386	5102537	ce.re35742.putative_enhancer	0	.
chrX	5102657	5102808	ce.re35743.putative_enhancer	0	.
chrX	5102882	5103033	ce.re35744.putative_enhancer	0	.
chrX	5103364	5103515	ce.re35745.putative_enhancer	0	.
chrX	5103732	5103883	ce.re35746.putative_enhancer	0	.
chrX	5104315	5104466	ce.re35747.putative_enhancer	0	.
chrX	5104538	5104689	ce.re35748.putative_enhancer	0	.
chrX	5104946	5105097	ce.re35749.putative_enhancer	0	.
chrX	5105567	5105718	ce.re35750.putative_enhancer	0	.
chrX	5105888	5106039	ce.re35751.putative_enhancer	0	.
chrX	5106430	5106581	ce.re35752.other_element	0	.
chrX	5109268	5109419	ce.re35753.coding_promoter	0	+
chrX	5115025	5115176	ce.re35754.putative_enhancer	0	.
chrX	5115741	5115892	ce.re35755.putative_enhancer	0	.
chrX	5116186	5116337	ce.re35756.putative_enhancer	0	.
chrX	5116694	5116845	ce.re35757.unknown_promoter	0	+
chrX	5117200	5117351	ce.re35758.coding_promoter	0	-
chrX	5117666	5117817	ce.re35759.coding_promoter	0	-
chrX	5118057	5118208	ce.re35760.putative_enhancer	0	.
chrX	5118729	5118880	ce.re35761.unknown_promoter	0	+
chrX	5119399	5119550	ce.re35762.coding_promoter	0	-
chrX	5120283	5120434	ce.re35763.putative_enhancer	0	.
chrX	5120911	5121062	ce.re35764.putative_enhancer	0	.
chrX	5121909	5122060	ce.re35765.putative_enhancer	0	.
chrX	5122496	5122647	ce.re35766.unknown_promoter	0	+
chrX	5123019	5123170	ce.re35767.coding_promoter	0	-
chrX	5123419	5123570	ce.re35768.other_element	0	.
chrX	5123825	5123976	ce.re35769.putative_enhancer	0	.
chrX	5124259	5124410	ce.re35770.putative_enhancer	0	.
chrX	5124478	5124629	ce.re35771.putative_enhancer	0	.
chrX	5124866	5125017	ce.re35772.other_element	0	.
chrX	5125288	5125439	ce.re35773.other_element	0	.
chrX	5128143	5128294	ce.re35774.putative_enhancer	0	.
chrX	5128708	5128859	ce.re35775.putative_enhancer	0	.
chrX	5133578	5133729	ce.re35776.coding_promoter	0	+
chrX	5134033	5134184	ce.re35777.coding_promoter	0	+
chrX	5135644	5135795	ce.re35778.putative_enhancer	0	.
chrX	5135944	5136095	ce.re35779.putative_enhancer	0	.
chrX	5137051	5137202	ce.re35780.other_element	0	.
chrX	5137842	5137993	ce.re35781.coding_promoter	0	+
chrX	5138190	5138341	ce.re35782.putative_enhancer	0	.
chrX	5138646	5138797	ce.re35783.putative_enhancer	0	.
chrX	5140228	5140379	ce.re35784.putative_enhancer	0	.
chrX	5144352	5144503	ce.re35785.putative_enhancer	0	.
chrX	5147535	5147686	ce.re35786.putative_enhancer	0	.
chrX	5147987	5148138	ce.re35787.coding_promoter	0	+
chrX	5150462	5150613	ce.re35788.coding_promoter	0	-
chrX	5159716	5159867	ce.re35789.coding_promoter	0	-
chrX	5160132	5160283	ce.re35790.coding_promoter	0	-
chrX	5165121	5165272	ce.re35791.coding_promoter	0	+
chrX	5174352	5174503	ce.re35792.coding_promoter	0	+
chrX	5176318	5176469	ce.re35793.other_element	0	.
chrX	5179131	5179282	ce.re35794.coding_promoter	0	-
chrX	5180606	5180757	ce.re35795.other_element	0	.
chrX	5183339	5183490	ce.re35796.coding_promoter	0	+
chrX	5189050	5189201	ce.re35797.coding_promoter	0	-
chrX	5191650	5191801	ce.re35798.coding_promoter	0	+
chrX	5193529	5193680	ce.re35799.putative_enhancer	0	.
chrX	5195442	5195593	ce.re35800.putative_enhancer	0	.
chrX	5195593	5195744	ce.re35801.coding_promoter	0	+
chrX	5197686	5197837	ce.re35802.putative_enhancer	0	.
chrX	5199342	5199493	ce.re35803.unknown_promoter	0	-
chrX	5199838	5199989	ce.re35804.other_element	0	.
chrX	5200140	5200291	ce.re35805.other_element	0	.
chrX	5201895	5202046	ce.re35806.putative_enhancer	0	.
chrX	5202489	5202640	ce.re35807.putative_enhancer	0	.
chrX	5205660	5205811	ce.re35808.coding_promoter	0	+
chrX	5207981	5208132	ce.re35809.coding_promoter	0	+
chrX	5208203	5208354	ce.re35810.coding_promoter	0	+
chrX	5208478	5208629	ce.re35811.putative_enhancer	0	.
chrX	5208944	5209095	ce.re35812.putative_enhancer	0	.
chrX	5209450	5209601	ce.re35813.unknown_promoter	0	-
chrX	5209644	5209795	ce.re35814.putative_enhancer	0	.
chrX	5209895	5210046	ce.re35815.putative_enhancer	0	.
chrX	5210647	5210798	ce.re35816.putative_enhancer	0	.
chrX	5211057	5211208	ce.re35817.coding_promoter	0	+
chrX	5211349	5211500	ce.re35818.putative_enhancer	0	.
chrX	5211665	5211816	ce.re35819.putative_enhancer	0	.
chrX	5212030	5212181	ce.re35820.putative_enhancer	0	.
chrX	5212783	5212934	ce.re35821.putative_enhancer	0	.
chrX	5213092	5213243	ce.re35822.putative_enhancer	0	.
chrX	5213622	5213773	ce.re35823.coding_promoter	0	+
chrX	5214892	5215043	ce.re35824.putative_enhancer	0	.
chrX	5215717	5215868	ce.re35825.putative_enhancer	0	.
chrX	5216609	5216760	ce.re35826.putative_enhancer	0	.
chrX	5217475	5217626	ce.re35827.putative_enhancer	0	.
chrX	5218083	5218234	ce.re35828.putative_enhancer	0	.
chrX	5227805	5227956	ce.re35829.other_element	0	.
chrX	5243262	5243413	ce.re35830.putative_enhancer	0	.
chrX	5243557	5243708	ce.re35831.coding_promoter	0	-
chrX	5244137	5244288	ce.re35832.coding_promoter	0	.
chrX	5245385	5245536	ce.re35833.putative_enhancer	0	.
chrX	5249204	5249355	ce.re35834.coding_promoter	0	+
chrX	5249963	5250114	ce.re35835.putative_enhancer	0	.
chrX	5252201	5252352	ce.re35836.putative_enhancer	0	.
chrX	5252955	5253106	ce.re35837.coding_promoter	0	+
chrX	5253401	5253552	ce.re35838.putative_enhancer	0	.
chrX	5255407	5255558	ce.re35839.putative_enhancer	0	.
chrX	5255799	5255950	ce.re35840.putative_enhancer	0	.
chrX	5256735	5256886	ce.re35841.putative_enhancer	0	.
chrX	5259530	5259681	ce.re35842.coding_promoter	0	+
chrX	5260331	5260482	ce.re35843.putative_enhancer	0	.
chrX	5261778	5261929	ce.re35844.putative_enhancer	0	.
chrX	5262091	5262242	ce.re35845.putative_enhancer	0	.
chrX	5262415	5262566	ce.re35846.putative_enhancer	0	.
chrX	5263392	5263543	ce.re35847.other_element	0	.
chrX	5265661	5265812	ce.re35848.putative_enhancer	0	.
chrX	5268309	5268460	ce.re35849.putative_enhancer	0	.
chrX	5269442	5269593	ce.re35850.putative_enhancer	0	.
chrX	5271231	5271382	ce.re35851.putative_enhancer	0	.
chrX	5274335	5274486	ce.re35852.other_element	0	.
chrX	5275343	5275494	ce.re35853.coding_promoter	0	.
chrX	5279306	5279457	ce.re35854.coding_promoter	0	.
chrX	5282622	5282773	ce.re35855.putative_enhancer	0	.
chrX	5286437	5286588	ce.re35856.other_element	0	.
chrX	5290742	5290893	ce.re35857.coding_promoter	0	-
chrX	5294018	5294169	ce.re35858.putative_enhancer	0	.
chrX	5295188	5295339	ce.re35859.putative_enhancer	0	.
chrX	5295482	5295633	ce.re35860.other_element	0	.
chrX	5295774	5295925	ce.re35861.putative_enhancer	0	.
chrX	5296246	5296397	ce.re35862.putative_enhancer	0	.
chrX	5298233	5298384	ce.re35863.coding_promoter	0	-
chrX	5298611	5298762	ce.re35864.coding_promoter	0	+
chrX	5305304	5305455	ce.re35865.putative_enhancer	0	.
chrX	5305953	5306104	ce.re35866.putative_enhancer	0	.
chrX	5307289	5307440	ce.re35867.putative_enhancer	0	.
chrX	5309740	5309891	ce.re35868.putative_enhancer	0	.
chrX	5319403	5319554	ce.re35869.non-coding_RNA	0	-
chrX	5321285	5321436	ce.re35870.unknown_promoter	0	+
chrX	5321778	5321929	ce.re35871.putative_enhancer	0	.
chrX	5329379	5329530	ce.re35872.coding_promoter	0	+
chrX	5331938	5332089	ce.re35873.putative_enhancer	0	.
chrX	5336175	5336326	ce.re35874.putative_enhancer	0	.
chrX	5336643	5336794	ce.re35875.coding_promoter	0	-
chrX	5338117	5338268	ce.re35876.coding_promoter	0	+
chrX	5338873	5339024	ce.re35877.other_element	0	.
chrX	5339427	5339578	ce.re35878.putative_enhancer	0	.
chrX	5340232	5340383	ce.re35879.coding_promoter	0	+
chrX	5342184	5342335	ce.re35880.coding_promoter	0	+
chrX	5344043	5344194	ce.re35881.coding_promoter	0	+
chrX	5344374	5344525	ce.re35882.coding_promoter	0	+
chrX	5344599	5344750	ce.re35883.putative_enhancer	0	.
chrX	5344987	5345138	ce.re35884.putative_enhancer	0	.
chrX	5346410	5346561	ce.re35885.putative_enhancer	0	.
chrX	5348622	5348773	ce.re35886.putative_enhancer	0	.
chrX	5353002	5353153	ce.re35887.other_element	0	.
chrX	5354052	5354203	ce.re35888.coding_promoter	0	-
chrX	5354575	5354726	ce.re35889.coding_promoter	0	-
chrX	5355293	5355444	ce.re35890.coding_promoter	0	-
chrX	5356023	5356174	ce.re35891.putative_enhancer	0	.
chrX	5359735	5359886	ce.re35892.other_element	0	.
chrX	5360310	5360461	ce.re35893.putative_enhancer	0	.
chrX	5360807	5360958	ce.re35894.putative_enhancer	0	.
chrX	5361218	5361369	ce.re35895.putative_enhancer	0	.
chrX	5361978	5362129	ce.re35896.putative_enhancer	0	.
chrX	5365577	5365728	ce.re35897.coding_promoter	0	+
chrX	5365961	5366112	ce.re35898.putative_enhancer	0	.
chrX	5366307	5366458	ce.re35899.putative_enhancer	0	.
chrX	5366954	5367105	ce.re35900.other_element	0	.
chrX	5368365	5368516	ce.re35901.coding_promoter	0	+
chrX	5369165	5369316	ce.re35902.other_element	0	.
chrX	5372710	5372861	ce.re35903.coding_promoter	0	.
chrX	5374849	5375000	ce.re35904.coding_promoter	0	+
chrX	5391528	5391679	ce.re35905.other_element	0	.
chrX	5397122	5397273	ce.re35906.putative_enhancer	0	.
chrX	5397504	5397655	ce.re35907.coding_promoter	0	-
chrX	5400639	5400790	ce.re35908.coding_promoter	0	-
chrX	5407428	5407579	ce.re35909.non-coding_RNA	0	-
chrX	5410040	5410191	ce.re35910.other_element	0	.
chrX	5411842	5411993	ce.re35911.putative_enhancer	0	.
chrX	5413138	5413289	ce.re35912.coding_promoter	0	+
chrX	5415550	5415701	ce.re35913.putative_enhancer	0	.
chrX	5422783	5422934	ce.re35914.putative_enhancer	0	.
chrX	5424018	5424169	ce.re35915.putative_enhancer	0	.
chrX	5429468	5429619	ce.re35916.putative_enhancer	0	.
chrX	5442779	5442930	ce.re35917.coding_promoter	0	+
chrX	5444016	5444167	ce.re35918.putative_enhancer	0	.
chrX	5444325	5444476	ce.re35919.putative_enhancer	0	.
chrX	5451218	5451369	ce.re35920.coding_promoter	0	-
chrX	5451705	5451856	ce.re35921.coding_promoter	0	+
chrX	5455098	5455249	ce.re35922.putative_enhancer	0	.
chrX	5456819	5456970	ce.re35923.putative_enhancer	0	.
chrX	5457201	5457352	ce.re35924.putative_enhancer	0	.
chrX	5458461	5458612	ce.re35925.other_element	0	.
chrX	5458892	5459043	ce.re35926.putative_enhancer	0	.
chrX	5459646	5459797	ce.re35927.putative_enhancer	0	.
chrX	5462628	5462779	ce.re35928.putative_enhancer	0	.
chrX	5465752	5465903	ce.re35929.non-coding_RNA	0	+
chrX	5466205	5466356	ce.re35930.putative_enhancer	0	.
chrX	5466464	5466615	ce.re35931.putative_enhancer	0	.
chrX	5467479	5467630	ce.re35932.putative_enhancer	0	.
chrX	5467984	5468135	ce.re35933.putative_enhancer	0	.
chrX	5468371	5468522	ce.re35934.other_element	0	.
chrX	5470202	5470353	ce.re35935.putative_enhancer	0	.
chrX	5472949	5473100	ce.re35936.putative_enhancer	0	.
chrX	5473671	5473822	ce.re35937.putative_enhancer	0	.
chrX	5474254	5474405	ce.re35938.coding_promoter	0	+
chrX	5475272	5475423	ce.re35939.coding_promoter	0	+
chrX	5476108	5476259	ce.re35940.other_element	0	.
chrX	5476498	5476649	ce.re35941.coding_promoter	0	+
chrX	5477052	5477203	ce.re35942.putative_enhancer	0	.
chrX	5477335	5477486	ce.re35943.putative_enhancer	0	.
chrX	5477681	5477832	ce.re35944.putative_enhancer	0	.
chrX	5478214	5478365	ce.re35945.putative_enhancer	0	.
chrX	5478980	5479131	ce.re35946.coding_promoter	0	+
chrX	5479454	5479605	ce.re35947.coding_promoter	0	+
chrX	5479961	5480112	ce.re35948.putative_enhancer	0	.
chrX	5480236	5480387	ce.re35949.putative_enhancer	0	.
chrX	5480407	5480558	ce.re35950.coding_promoter	0	+
chrX	5481354	5481505	ce.re35951.putative_enhancer	0	.
chrX	5485039	5485190	ce.re35952.non-coding_RNA	0	+
chrX	5485363	5485514	ce.re35953.non-coding_RNA	0	+
chrX	5485650	5485801	ce.re35954.non-coding_RNA	0	+
chrX	5486067	5486218	ce.re35955.coding_promoter	0	+
chrX	5486504	5486655	ce.re35956.putative_enhancer	0	.
chrX	5489598	5489749	ce.re35957.coding_promoter	0	+
chrX	5490350	5490501	ce.re35958.putative_enhancer	0	.
chrX	5490934	5491085	ce.re35959.putative_enhancer	0	.
chrX	5495113	5495264	ce.re35960.putative_enhancer	0	.
chrX	5505333	5505484	ce.re35961.other_element	0	.
chrX	5506691	5506842	ce.re35962.putative_enhancer	0	.
chrX	5508020	5508171	ce.re35963.unknown_promoter	0	+
chrX	5509223	5509374	ce.re35964.putative_enhancer	0	.
chrX	5509611	5509762	ce.re35965.coding_promoter	0	-
chrX	5510607	5510758	ce.re35966.putative_enhancer	0	.
chrX	5512765	5512916	ce.re35967.coding_promoter	0	-
chrX	5513166	5513317	ce.re35968.other_element	0	.
chrX	5514020	5514171	ce.re35969.putative_enhancer	0	.
chrX	5514410	5514561	ce.re35970.coding_promoter	0	-
chrX	5514843	5514994	ce.re35971.putative_enhancer	0	.
chrX	5515559	5515710	ce.re35972.coding_promoter	0	-
chrX	5516525	5516676	ce.re35973.unknown_promoter	0	+
chrX	5517275	5517426	ce.re35974.coding_promoter	0	-
chrX	5517882	5518033	ce.re35975.putative_enhancer	0	.
chrX	5518524	5518675	ce.re35976.coding_promoter	0	-
chrX	5519754	5519905	ce.re35977.putative_enhancer	0	.
chrX	5523054	5523205	ce.re35978.coding_promoter	0	-
chrX	5523362	5523513	ce.re35979.coding_promoter	0	-
chrX	5524394	5524545	ce.re35980.coding_promoter	0	-
chrX	5534233	5534384	ce.re35981.putative_enhancer	0	.
chrX	5539053	5539204	ce.re35982.putative_enhancer	0	.
chrX	5540425	5540576	ce.re35983.putative_enhancer	0	.
chrX	5541218	5541369	ce.re35984.putative_enhancer	0	.
chrX	5542266	5542417	ce.re35985.other_element	0	.
chrX	5547983	5548134	ce.re35986.putative_enhancer	0	.
chrX	5552738	5552889	ce.re35987.coding_promoter	0	-
chrX	5567046	5567197	ce.re35988.coding_promoter	0	+
chrX	5586868	5587019	ce.re35989.putative_enhancer	0	.
chrX	5587911	5588062	ce.re35990.putative_enhancer	0	.
chrX	5589038	5589189	ce.re35991.other_element	0	.
chrX	5591512	5591663	ce.re35992.coding_promoter	0	+
chrX	5591933	5592084	ce.re35993.coding_promoter	0	+
chrX	5592602	5592753	ce.re35994.coding_promoter	0	+
chrX	5593013	5593164	ce.re35995.coding_promoter	0	+
chrX	5599373	5599524	ce.re35996.coding_promoter	0	-
chrX	5601395	5601546	ce.re35997.coding_promoter	0	-
chrX	5602942	5603093	ce.re35998.coding_promoter	0	.
chrX	5603472	5603623	ce.re35999.coding_promoter	0	+
chrX	5603974	5604125	ce.re36000.coding_promoter	0	-
chrX	5604641	5604792	ce.re36001.putative_enhancer	0	.
chrX	5605164	5605315	ce.re36002.putative_enhancer	0	.
chrX	5606002	5606153	ce.re36003.putative_enhancer	0	.
chrX	5623598	5623749	ce.re36004.other_element	0	.
chrX	5628498	5628649	ce.re36005.putative_enhancer	0	.
chrX	5628971	5629122	ce.re36006.coding_promoter	0	+
chrX	5630106	5630257	ce.re36007.coding_promoter	0	+
chrX	5631024	5631175	ce.re36008.putative_enhancer	0	.
chrX	5631284	5631435	ce.re36009.putative_enhancer	0	.
chrX	5631826	5631977	ce.re36010.coding_promoter	0	+
chrX	5636129	5636280	ce.re36011.putative_enhancer	0	.
chrX	5637155	5637306	ce.re36012.other_element	0	.
chrX	5641500	5641651	ce.re36013.coding_promoter	0	-
chrX	5645756	5645907	ce.re36014.coding_promoter	0	-
chrX	5647110	5647261	ce.re36015.coding_promoter	0	+
chrX	5651786	5651937	ce.re36016.putative_enhancer	0	.
chrX	5652935	5653086	ce.re36017.putative_enhancer	0	.
chrX	5653944	5654095	ce.re36018.coding_promoter	0	-
chrX	5654953	5655104	ce.re36019.other_element	0	.
chrX	5658112	5658263	ce.re36020.putative_enhancer	0	.
chrX	5658380	5658531	ce.re36021.putative_enhancer	0	.
chrX	5658742	5658893	ce.re36022.other_element	0	.
chrX	5659714	5659865	ce.re36023.coding_promoter	0	+
chrX	5661139	5661290	ce.re36024.other_element	0	.
chrX	5661358	5661509	ce.re36025.putative_enhancer	0	.
chrX	5662993	5663144	ce.re36026.coding_promoter	0	+
chrX	5665959	5666110	ce.re36027.putative_enhancer	0	.
chrX	5666372	5666523	ce.re36028.other_element	0	.
chrX	5668813	5668964	ce.re36029.putative_enhancer	0	.
chrX	5669816	5669967	ce.re36030.unknown_promoter	0	-
chrX	5670335	5670486	ce.re36031.putative_enhancer	0	.
chrX	5670937	5671088	ce.re36032.putative_enhancer	0	.
chrX	5671240	5671391	ce.re36033.coding_promoter	0	+
chrX	5672059	5672210	ce.re36034.putative_enhancer	0	.
chrX	5674836	5674987	ce.re36035.other_element	0	.
chrX	5686203	5686354	ce.re36036.coding_promoter	0	-
chrX	5687471	5687622	ce.re36037.putative_enhancer	0	.
chrX	5689145	5689296	ce.re36038.putative_enhancer	0	.
chrX	5689618	5689769	ce.re36039.putative_enhancer	0	.
chrX	5690887	5691038	ce.re36040.putative_enhancer	0	.
chrX	5695517	5695668	ce.re36041.unknown_promoter	0	+
chrX	5695747	5695898	ce.re36042.putative_enhancer	0	.
chrX	5696280	5696431	ce.re36043.coding_promoter	0	-
chrX	5697842	5697993	ce.re36044.putative_enhancer	0	.
chrX	5698446	5698597	ce.re36045.putative_enhancer	0	.
chrX	5699835	5699986	ce.re36046.putative_enhancer	0	.
chrX	5701487	5701638	ce.re36047.putative_enhancer	0	.
chrX	5702754	5702905	ce.re36048.putative_enhancer	0	.
chrX	5704106	5704257	ce.re36049.putative_enhancer	0	.
chrX	5705019	5705170	ce.re36050.putative_enhancer	0	.
chrX	5706267	5706418	ce.re36051.putative_enhancer	0	.
chrX	5707929	5708080	ce.re36052.non-coding_RNA	0	+
chrX	5709279	5709430	ce.re36053.non-coding_RNA	0	+
chrX	5713582	5713733	ce.re36054.non-coding_RNA	0	+
chrX	5714053	5714204	ce.re36055.coding_promoter	0	+
chrX	5714386	5714537	ce.re36056.coding_promoter	0	+
chrX	5714744	5714895	ce.re36057.putative_enhancer	0	.
chrX	5715493	5715644	ce.re36058.putative_enhancer	0	.
chrX	5716018	5716169	ce.re36059.putative_enhancer	0	.
chrX	5726482	5726633	ce.re36060.putative_enhancer	0	.
chrX	5727475	5727626	ce.re36061.putative_enhancer	0	.
chrX	5729127	5729278	ce.re36062.putative_enhancer	0	.
chrX	5729643	5729794	ce.re36063.putative_enhancer	0	.
chrX	5730877	5731028	ce.re36064.coding_promoter	0	-
chrX	5734024	5734175	ce.re36065.putative_enhancer	0	.
chrX	5740998	5741149	ce.re36066.other_element	0	.
chrX	5753269	5753420	ce.re36067.putative_enhancer	0	.
chrX	5762847	5762998	ce.re36068.putative_enhancer	0	.
chrX	5763397	5763548	ce.re36069.coding_promoter	0	-
chrX	5764059	5764210	ce.re36070.putative_enhancer	0	.
chrX	5764866	5765017	ce.re36071.coding_promoter	0	-
chrX	5766658	5766809	ce.re36072.putative_enhancer	0	.
chrX	5772984	5773135	ce.re36073.unknown_promoter	0	+
chrX	5773714	5773865	ce.re36074.putative_enhancer	0	.
chrX	5775822	5775973	ce.re36075.coding_promoter	0	+
chrX	5780884	5781035	ce.re36076.coding_promoter	0	-
chrX	5781386	5781537	ce.re36077.putative_enhancer	0	.
chrX	5781946	5782097	ce.re36078.putative_enhancer	0	.
chrX	5782312	5782463	ce.re36079.coding_promoter	0	.
chrX	5782865	5783016	ce.re36080.putative_enhancer	0	.
chrX	5787058	5787209	ce.re36081.putative_enhancer	0	.
chrX	5787678	5787829	ce.re36082.putative_enhancer	0	.
chrX	5787941	5788092	ce.re36083.coding_promoter	0	+
chrX	5800438	5800589	ce.re36084.putative_enhancer	0	.
chrX	5801298	5801449	ce.re36085.non-coding_RNA	0	.
chrX	5802579	5802730	ce.re36086.putative_enhancer	0	.
chrX	5802803	5802954	ce.re36087.coding_promoter	0	-
chrX	5803613	5803764	ce.re36088.non-coding_RNA	0	+
chrX	5804658	5804809	ce.re36089.putative_enhancer	0	.
chrX	5806129	5806280	ce.re36090.coding_promoter	0	-
chrX	5809297	5809448	ce.re36091.non-coding_RNA	0	+
chrX	5810280	5810431	ce.re36092.putative_enhancer	0	.
chrX	5810828	5810979	ce.re36093.putative_enhancer	0	.
chrX	5812130	5812281	ce.re36094.putative_enhancer	0	.
chrX	5813249	5813400	ce.re36095.coding_promoter	0	+
chrX	5813781	5813932	ce.re36096.coding_promoter	0	+
chrX	5814277	5814428	ce.re36097.putative_enhancer	0	.
chrX	5814597	5814748	ce.re36098.putative_enhancer	0	.
chrX	5815444	5815595	ce.re36099.putative_enhancer	0	.
chrX	5816283	5816434	ce.re36100.unknown_promoter	0	-
chrX	5816584	5816735	ce.re36101.unknown_promoter	0	-
chrX	5817201	5817352	ce.re36102.putative_enhancer	0	.
chrX	5818312	5818463	ce.re36103.coding_promoter	0	+
chrX	5819502	5819653	ce.re36104.putative_enhancer	0	.
chrX	5820238	5820389	ce.re36105.putative_enhancer	0	.
chrX	5821055	5821206	ce.re36106.unknown_promoter	0	-
chrX	5822723	5822874	ce.re36107.other_element	0	.
chrX	5825638	5825789	ce.re36108.putative_enhancer	0	.
chrX	5826288	5826439	ce.re36109.putative_enhancer	0	.
chrX	5827470	5827621	ce.re36110.other_element	0	.
chrX	5828229	5828380	ce.re36111.unknown_promoter	0	-
chrX	5829292	5829443	ce.re36112.coding_promoter	0	+
chrX	5830045	5830196	ce.re36113.putative_enhancer	0	.
chrX	5831954	5832105	ce.re36114.putative_enhancer	0	.
chrX	5832693	5832844	ce.re36115.putative_enhancer	0	.
chrX	5834193	5834344	ce.re36116.putative_enhancer	0	.
chrX	5834881	5835032	ce.re36117.coding_promoter	0	-
chrX	5835203	5835354	ce.re36118.coding_promoter	0	-
chrX	5836213	5836364	ce.re36119.other_element	0	.
chrX	5837140	5837291	ce.re36120.coding_promoter	0	+
chrX	5837834	5837985	ce.re36121.other_element	0	.
chrX	5839201	5839352	ce.re36122.putative_enhancer	0	.
chrX	5839724	5839875	ce.re36123.coding_promoter	0	.
chrX	5840615	5840766	ce.re36124.putative_enhancer	0	.
chrX	5841166	5841317	ce.re36125.coding_promoter	0	+
chrX	5841974	5842125	ce.re36126.putative_enhancer	0	.
chrX	5847439	5847590	ce.re36127.putative_enhancer	0	.
chrX	5848849	5849000	ce.re36128.coding_promoter	0	+
chrX	5849302	5849453	ce.re36129.other_element	0	.
chrX	5850584	5850735	ce.re36130.putative_enhancer	0	.
chrX	5854208	5854359	ce.re36131.coding_promoter	0	-
chrX	5854910	5855061	ce.re36132.putative_enhancer	0	.
chrX	5855194	5855345	ce.re36133.putative_enhancer	0	.
chrX	5857259	5857410	ce.re36134.putative_enhancer	0	.
chrX	5859857	5860008	ce.re36135.other_element	0	.
chrX	5864965	5865116	ce.re36136.unknown_promoter	0	-
chrX	5866590	5866741	ce.re36137.putative_enhancer	0	.
chrX	5867043	5867194	ce.re36138.putative_enhancer	0	.
chrX	5867512	5867663	ce.re36139.putative_enhancer	0	.
chrX	5868174	5868325	ce.re36140.unknown_promoter	0	-
chrX	5869011	5869162	ce.re36141.putative_enhancer	0	.
chrX	5869648	5869799	ce.re36142.putative_enhancer	0	.
chrX	5878687	5878838	ce.re36143.other_element	0	.
chrX	5890208	5890359	ce.re36144.coding_promoter	0	+
chrX	5895929	5896080	ce.re36145.coding_promoter	0	+
chrX	5896139	5896290	ce.re36146.putative_enhancer	0	.
chrX	5912960	5913111	ce.re36147.other_element	0	.
chrX	5913196	5913347	ce.re36148.other_element	0	.
chrX	5920514	5920665	ce.re36149.other_element	0	.
chrX	5923532	5923683	ce.re36150.putative_enhancer	0	.
chrX	5933714	5933865	ce.re36151.putative_enhancer	0	.
chrX	5941480	5941631	ce.re36152.putative_enhancer	0	.
chrX	5942306	5942457	ce.re36153.unknown_promoter	0	+
chrX	5943997	5944148	ce.re36154.coding_promoter	0	-
chrX	5944440	5944591	ce.re36155.coding_promoter	0	-
chrX	5944916	5945067	ce.re36156.coding_promoter	0	-
chrX	5949281	5949432	ce.re36157.coding_promoter	0	-
chrX	5949687	5949838	ce.re36158.other_element	0	.
chrX	5953263	5953414	ce.re36159.coding_promoter	0	.
chrX	5962128	5962279	ce.re36160.putative_enhancer	0	.
chrX	5962621	5962772	ce.re36161.putative_enhancer	0	.
chrX	5971685	5971836	ce.re36162.putative_enhancer	0	.
chrX	5972289	5972440	ce.re36163.putative_enhancer	0	.
chrX	5973694	5973845	ce.re36164.putative_enhancer	0	.
chrX	5974534	5974685	ce.re36165.other_element	0	.
chrX	5975053	5975204	ce.re36166.putative_enhancer	0	.
chrX	5975316	5975467	ce.re36167.putative_enhancer	0	.
chrX	5975622	5975773	ce.re36168.putative_enhancer	0	.
chrX	5975881	5976032	ce.re36169.coding_promoter	0	-
chrX	5976276	5976427	ce.re36170.putative_enhancer	0	.
chrX	5976670	5976821	ce.re36171.putative_enhancer	0	.
chrX	5977354	5977505	ce.re36172.putative_enhancer	0	.
chrX	5977928	5978079	ce.re36173.coding_promoter	0	-
chrX	5978205	5978356	ce.re36174.putative_enhancer	0	.
chrX	5979141	5979292	ce.re36175.putative_enhancer	0	.
chrX	5979522	5979673	ce.re36176.putative_enhancer	0	.
chrX	5980634	5980785	ce.re36177.putative_enhancer	0	.
chrX	5981839	5981990	ce.re36178.unknown_promoter	0	+
chrX	5982707	5982858	ce.re36179.other_element	0	.
chrX	5982966	5983117	ce.re36180.coding_promoter	0	+
chrX	5984639	5984790	ce.re36181.coding_promoter	0	-
chrX	5986014	5986165	ce.re36182.other_element	0	.
chrX	5988102	5988253	ce.re36183.putative_enhancer	0	.
chrX	5992588	5992739	ce.re36184.putative_enhancer	0	.
chrX	5993789	5993940	ce.re36185.coding_promoter	0	+
chrX	5994153	5994304	ce.re36186.putative_enhancer	0	.
chrX	5994523	5994674	ce.re36187.putative_enhancer	0	.
chrX	5994702	5994853	ce.re36188.putative_enhancer	0	.
chrX	5994952	5995103	ce.re36189.putative_enhancer	0	.
chrX	5995174	5995325	ce.re36190.putative_enhancer	0	.
chrX	5995688	5995839	ce.re36191.coding_promoter	0	+
chrX	5996400	5996551	ce.re36192.putative_enhancer	0	.
chrX	5998319	5998470	ce.re36193.putative_enhancer	0	.
chrX	6002127	6002278	ce.re36194.coding_promoter	0	.
chrX	6002850	6003001	ce.re36195.putative_enhancer	0	.
chrX	6004352	6004503	ce.re36196.coding_promoter	0	+
chrX	6013122	6013273	ce.re36197.coding_promoter	0	+
chrX	6014199	6014350	ce.re36198.other_element	0	.
chrX	6015179	6015330	ce.re36199.putative_enhancer	0	.
chrX	6015470	6015621	ce.re36200.other_element	0	.
chrX	6018228	6018379	ce.re36201.other_element	0	.
chrX	6020222	6020373	ce.re36202.coding_promoter	0	-
chrX	6022481	6022632	ce.re36203.coding_promoter	0	-
chrX	6023966	6024117	ce.re36204.unknown_promoter	0	+
chrX	6025097	6025248	ce.re36205.coding_promoter	0	+
chrX	6025526	6025677	ce.re36206.putative_enhancer	0	.
chrX	6026730	6026881	ce.re36207.coding_promoter	0	+
chrX	6027222	6027373	ce.re36208.putative_enhancer	0	.
chrX	6028772	6028923	ce.re36209.putative_enhancer	0	.
chrX	6029202	6029353	ce.re36210.putative_enhancer	0	.
chrX	6030564	6030715	ce.re36211.putative_enhancer	0	.
chrX	6030935	6031086	ce.re36212.putative_enhancer	0	.
chrX	6031423	6031574	ce.re36213.other_element	0	.
chrX	6034346	6034497	ce.re36214.putative_enhancer	0	.
chrX	6034933	6035084	ce.re36215.putative_enhancer	0	.
chrX	6036925	6037076	ce.re36216.putative_enhancer	0	.
chrX	6037617	6037768	ce.re36217.coding_promoter	0	-
chrX	6038213	6038364	ce.re36218.putative_enhancer	0	.
chrX	6039483	6039634	ce.re36219.putative_enhancer	0	.
chrX	6040802	6040953	ce.re36220.coding_promoter	0	-
chrX	6041139	6041290	ce.re36221.putative_enhancer	0	.
chrX	6042184	6042335	ce.re36222.coding_promoter	0	-
chrX	6043380	6043531	ce.re36223.putative_enhancer	0	.
chrX	6043975	6044126	ce.re36224.putative_enhancer	0	.
chrX	6048353	6048504	ce.re36225.putative_enhancer	0	.
chrX	6048870	6049021	ce.re36226.unknown_promoter	0	+
chrX	6049272	6049423	ce.re36227.unknown_promoter	0	+
chrX	6050265	6050416	ce.re36228.putative_enhancer	0	.
chrX	6050883	6051034	ce.re36229.putative_enhancer	0	.
chrX	6051875	6052026	ce.re36230.putative_enhancer	0	.
chrX	6052435	6052586	ce.re36231.putative_enhancer	0	.
chrX	6052865	6053016	ce.re36232.coding_promoter	0	.
chrX	6053046	6053197	ce.re36233.coding_promoter	0	-
chrX	6054959	6055110	ce.re36234.putative_enhancer	0	.
chrX	6055794	6055945	ce.re36235.putative_enhancer	0	.
chrX	6057311	6057462	ce.re36236.putative_enhancer	0	.
chrX	6057680	6057831	ce.re36237.coding_promoter	0	+
chrX	6057915	6058066	ce.re36238.putative_enhancer	0	.
chrX	6058903	6059054	ce.re36239.other_element	0	.
chrX	6059498	6059649	ce.re36240.putative_enhancer	0	.
chrX	6064554	6064705	ce.re36241.putative_enhancer	0	.
chrX	6066102	6066253	ce.re36242.coding_promoter	0	-
chrX	6066660	6066811	ce.re36243.coding_promoter	0	-
chrX	6073930	6074081	ce.re36244.putative_enhancer	0	.
chrX	6080679	6080830	ce.re36245.putative_enhancer	0	.
chrX	6081954	6082105	ce.re36246.putative_enhancer	0	.
chrX	6084555	6084706	ce.re36247.coding_promoter	0	+
chrX	6085952	6086103	ce.re36248.coding_promoter	0	+
chrX	6090911	6091062	ce.re36249.unknown_promoter	0	+
chrX	6091302	6091453	ce.re36250.putative_enhancer	0	.
chrX	6092091	6092242	ce.re36251.coding_promoter	0	.
chrX	6092615	6092766	ce.re36252.coding_promoter	0	-
chrX	6093130	6093281	ce.re36253.coding_promoter	0	+
chrX	6093544	6093695	ce.re36254.coding_promoter	0	-
chrX	6096926	6097077	ce.re36255.putative_enhancer	0	.
chrX	6097290	6097441	ce.re36256.putative_enhancer	0	.
chrX	6097673	6097824	ce.re36257.putative_enhancer	0	.
chrX	6098558	6098709	ce.re36258.putative_enhancer	0	.
chrX	6099014	6099165	ce.re36259.putative_enhancer	0	.
chrX	6099368	6099519	ce.re36260.putative_enhancer	0	.
chrX	6100463	6100614	ce.re36261.putative_enhancer	0	.
chrX	6100934	6101085	ce.re36262.coding_promoter	0	+
chrX	6106105	6106256	ce.re36263.putative_enhancer	0	.
chrX	6109448	6109599	ce.re36264.coding_promoter	0	-
chrX	6112307	6112458	ce.re36265.other_element	0	.
chrX	6112985	6113136	ce.re36266.coding_promoter	0	-
chrX	6113273	6113424	ce.re36267.other_element	0	.
chrX	6118231	6118382	ce.re36268.coding_promoter	0	+
chrX	6118587	6118738	ce.re36269.coding_promoter	0	+
chrX	6119661	6119812	ce.re36270.other_element	0	.
chrX	6121408	6121559	ce.re36271.coding_promoter	0	+
chrX	6121772	6121923	ce.re36272.coding_promoter	0	+
chrX	6121939	6122090	ce.re36273.coding_promoter	0	+
chrX	6122167	6122318	ce.re36274.putative_enhancer	0	.
chrX	6127001	6127152	ce.re36275.putative_enhancer	0	.
chrX	6127273	6127424	ce.re36276.putative_enhancer	0	.
chrX	6128403	6128554	ce.re36277.coding_promoter	0	-
chrX	6128870	6129021	ce.re36278.putative_enhancer	0	.
chrX	6129354	6129505	ce.re36279.coding_promoter	0	-
chrX	6132824	6132975	ce.re36280.other_element	0	.
chrX	6134432	6134583	ce.re36281.putative_enhancer	0	.
chrX	6134635	6134786	ce.re36282.unknown_promoter	0	+
chrX	6136663	6136814	ce.re36283.putative_enhancer	0	.
chrX	6138194	6138345	ce.re36284.putative_enhancer	0	.
chrX	6143797	6143948	ce.re36285.putative_enhancer	0	.
chrX	6144702	6144853	ce.re36286.putative_enhancer	0	.
chrX	6146053	6146204	ce.re36287.putative_enhancer	0	.
chrX	6147667	6147818	ce.re36288.putative_enhancer	0	.
chrX	6148908	6149059	ce.re36289.putative_enhancer	0	.
chrX	6151304	6151455	ce.re36290.coding_promoter	0	-
chrX	6152969	6153120	ce.re36291.putative_enhancer	0	.
chrX	6153776	6153927	ce.re36292.other_element	0	.
chrX	6154267	6154418	ce.re36293.putative_enhancer	0	.
chrX	6155402	6155553	ce.re36294.coding_promoter	0	-
chrX	6157588	6157739	ce.re36295.putative_enhancer	0	.
chrX	6160698	6160849	ce.re36296.putative_enhancer	0	.
chrX	6160993	6161144	ce.re36297.putative_enhancer	0	.
chrX	6162162	6162313	ce.re36298.coding_promoter	0	-
chrX	6163103	6163254	ce.re36299.coding_promoter	0	-
chrX	6164738	6164889	ce.re36300.putative_enhancer	0	.
chrX	6166603	6166754	ce.re36301.putative_enhancer	0	.
chrX	6167429	6167580	ce.re36302.unknown_promoter	0	-
chrX	6169446	6169597	ce.re36303.coding_promoter	0	+
chrX	6174740	6174891	ce.re36304.putative_enhancer	0	.
chrX	6177255	6177406	ce.re36305.coding_promoter	0	+
chrX	6179128	6179279	ce.re36306.coding_promoter	0	+
chrX	6182004	6182155	ce.re36307.putative_enhancer	0	.
chrX	6182784	6182935	ce.re36308.putative_enhancer	0	.
chrX	6184878	6185029	ce.re36309.putative_enhancer	0	.
chrX	6190144	6190295	ce.re36310.coding_promoter	0	+
chrX	6196818	6196969	ce.re36311.coding_promoter	0	+
chrX	6197464	6197615	ce.re36312.other_element	0	.
chrX	6198041	6198192	ce.re36313.putative_enhancer	0	.
chrX	6199586	6199737	ce.re36314.putative_enhancer	0	.
chrX	6201592	6201743	ce.re36315.putative_enhancer	0	.
chrX	6202960	6203111	ce.re36316.putative_enhancer	0	.
chrX	6203435	6203586	ce.re36317.putative_enhancer	0	.
chrX	6204954	6205105	ce.re36318.coding_promoter	0	-
chrX	6206154	6206305	ce.re36319.putative_enhancer	0	.
chrX	6207758	6207909	ce.re36320.coding_promoter	0	-
chrX	6208250	6208401	ce.re36321.other_element	0	.
chrX	6211500	6211651	ce.re36322.putative_enhancer	0	.
chrX	6214848	6214999	ce.re36323.putative_enhancer	0	.
chrX	6215283	6215434	ce.re36324.other_element	0	.
chrX	6216526	6216677	ce.re36325.putative_enhancer	0	.
chrX	6217636	6217787	ce.re36326.putative_enhancer	0	.
chrX	6218779	6218930	ce.re36327.putative_enhancer	0	.
chrX	6219229	6219380	ce.re36328.putative_enhancer	0	.
chrX	6220081	6220232	ce.re36329.non-coding_RNA	0	-
chrX	6220775	6220926	ce.re36330.putative_enhancer	0	.
chrX	6221364	6221515	ce.re36331.putative_enhancer	0	.
chrX	6221605	6221756	ce.re36332.other_element	0	.
chrX	6222285	6222436	ce.re36333.putative_enhancer	0	.
chrX	6223516	6223667	ce.re36334.putative_enhancer	0	.
chrX	6224907	6225058	ce.re36335.coding_promoter	0	-
chrX	6234829	6234980	ce.re36336.putative_enhancer	0	.
chrX	6235192	6235343	ce.re36337.putative_enhancer	0	.
chrX	6235381	6235532	ce.re36338.putative_enhancer	0	.
chrX	6235804	6235955	ce.re36339.coding_promoter	0	-
chrX	6236207	6236358	ce.re36340.coding_promoter	0	-
chrX	6239070	6239221	ce.re36341.coding_promoter	0	-
chrX	6239420	6239571	ce.re36342.coding_promoter	0	+
chrX	6240013	6240164	ce.re36343.coding_promoter	0	+
chrX	6240406	6240557	ce.re36344.coding_promoter	0	+
chrX	6240760	6240911	ce.re36345.coding_promoter	0	.
chrX	6241196	6241347	ce.re36346.putative_enhancer	0	.
chrX	6245660	6245811	ce.re36347.putative_enhancer	0	.
chrX	6247685	6247836	ce.re36348.putative_enhancer	0	.
chrX	6248067	6248218	ce.re36349.putative_enhancer	0	.
chrX	6248991	6249142	ce.re36350.unknown_promoter	0	-
chrX	6249182	6249333	ce.re36351.putative_enhancer	0	.
chrX	6249376	6249527	ce.re36352.putative_enhancer	0	.
chrX	6250288	6250439	ce.re36353.unknown_promoter	0	-
chrX	6250645	6250796	ce.re36354.putative_enhancer	0	.
chrX	6251163	6251314	ce.re36355.putative_enhancer	0	.
chrX	6251660	6251811	ce.re36356.putative_enhancer	0	.
chrX	6252168	6252319	ce.re36357.unknown_promoter	0	.
chrX	6252694	6252845	ce.re36358.putative_enhancer	0	.
chrX	6253888	6254039	ce.re36359.putative_enhancer	0	.
chrX	6254359	6254510	ce.re36360.unknown_promoter	0	.
chrX	6254751	6254902	ce.re36361.putative_enhancer	0	.
chrX	6254896	6255047	ce.re36362.putative_enhancer	0	.
chrX	6255747	6255898	ce.re36363.putative_enhancer	0	.
chrX	6256485	6256636	ce.re36364.putative_enhancer	0	.
chrX	6256926	6257077	ce.re36365.putative_enhancer	0	.
chrX	6258613	6258764	ce.re36366.putative_enhancer	0	.
chrX	6259209	6259360	ce.re36367.putative_enhancer	0	.
chrX	6260864	6261015	ce.re36368.other_element	0	.
chrX	6262869	6263020	ce.re36369.putative_enhancer	0	.
chrX	6263309	6263460	ce.re36370.coding_promoter	0	+
chrX	6271881	6272032	ce.re36371.coding_promoter	0	+
chrX	6273573	6273724	ce.re36372.unknown_promoter	0	-
chrX	6274404	6274555	ce.re36373.putative_enhancer	0	.
chrX	6275533	6275684	ce.re36374.putative_enhancer	0	.
chrX	6277369	6277520	ce.re36375.putative_enhancer	0	.
chrX	6278381	6278532	ce.re36376.coding_promoter	0	+
chrX	6279662	6279813	ce.re36377.coding_promoter	0	+
chrX	6280333	6280484	ce.re36378.putative_enhancer	0	.
chrX	6281177	6281328	ce.re36379.putative_enhancer	0	.
chrX	6286228	6286379	ce.re36380.non-coding_RNA	0	+
chrX	6287090	6287241	ce.re36381.other_element	0	.
chrX	6287871	6288022	ce.re36382.other_element	0	.
chrX	6288390	6288541	ce.re36383.other_element	0	.
chrX	6288698	6288849	ce.re36384.putative_enhancer	0	.
chrX	6291296	6291447	ce.re36385.putative_enhancer	0	.
chrX	6291556	6291707	ce.re36386.coding_promoter	0	-
chrX	6292302	6292453	ce.re36387.non-coding_RNA	0	-
chrX	6292841	6292992	ce.re36388.coding_promoter	0	+
chrX	6295694	6295845	ce.re36389.putative_enhancer	0	.
chrX	6296453	6296604	ce.re36390.other_element	0	.
chrX	6299822	6299973	ce.re36391.coding_promoter	0	+
chrX	6318879	6319030	ce.re36392.putative_enhancer	0	.
chrX	6321002	6321153	ce.re36393.putative_enhancer	0	.
chrX	6323178	6323329	ce.re36394.coding_promoter	0	.
chrX	6326029	6326180	ce.re36395.coding_promoter	0	+
chrX	6328789	6328940	ce.re36396.coding_promoter	0	+
chrX	6331422	6331573	ce.re36397.coding_promoter	0	+
chrX	6336330	6336481	ce.re36398.other_element	0	.
chrX	6337400	6337551	ce.re36399.putative_enhancer	0	.
chrX	6337782	6337933	ce.re36400.putative_enhancer	0	.
chrX	6338594	6338745	ce.re36401.coding_promoter	0	-
chrX	6341191	6341342	ce.re36402.other_element	0	.
chrX	6341526	6341677	ce.re36403.coding_promoter	0	+
chrX	6353888	6354039	ce.re36404.other_element	0	.
chrX	6354956	6355107	ce.re36405.coding_promoter	0	+
chrX	6356013	6356164	ce.re36406.putative_enhancer	0	.
chrX	6361094	6361245	ce.re36407.coding_promoter	0	-
chrX	6363600	6363751	ce.re36408.coding_promoter	0	+
chrX	6369713	6369864	ce.re36409.putative_enhancer	0	.
chrX	6370544	6370695	ce.re36410.other_element	0	.
chrX	6371281	6371432	ce.re36411.non-coding_RNA	0	+
chrX	6371853	6372004	ce.re36412.putative_enhancer	0	.
chrX	6377510	6377661	ce.re36413.putative_enhancer	0	.
chrX	6377984	6378135	ce.re36414.unknown_promoter	0	+
chrX	6378469	6378620	ce.re36415.coding_promoter	0	-
chrX	6383045	6383196	ce.re36416.coding_promoter	0	+
chrX	6385320	6385471	ce.re36417.coding_promoter	0	+
chrX	6387506	6387657	ce.re36418.other_element	0	.
chrX	6387921	6388072	ce.re36419.coding_promoter	0	-
chrX	6388791	6388942	ce.re36420.putative_enhancer	0	.
chrX	6390467	6390618	ce.re36421.putative_enhancer	0	.
chrX	6391801	6391952	ce.re36422.coding_promoter	0	-
chrX	6399625	6399776	ce.re36423.putative_enhancer	0	.
chrX	6401186	6401337	ce.re36424.putative_enhancer	0	.
chrX	6402703	6402854	ce.re36425.coding_promoter	0	+
chrX	6408076	6408227	ce.re36426.putative_enhancer	0	.
chrX	6408419	6408570	ce.re36427.putative_enhancer	0	.
chrX	6408783	6408934	ce.re36428.putative_enhancer	0	.
chrX	6410472	6410623	ce.re36429.coding_promoter	0	.
chrX	6411167	6411318	ce.re36430.putative_enhancer	0	.
chrX	6416810	6416961	ce.re36431.putative_enhancer	0	.
chrX	6417855	6418006	ce.re36432.coding_promoter	0	-
chrX	6427320	6427471	ce.re36433.putative_enhancer	0	.
chrX	6429663	6429814	ce.re36434.other_element	0	.
chrX	6430469	6430620	ce.re36435.coding_promoter	0	-
chrX	6445323	6445474	ce.re36436.putative_enhancer	0	.
chrX	6446627	6446778	ce.re36437.coding_promoter	0	-
chrX	6448961	6449112	ce.re36438.coding_promoter	0	-
chrX	6449262	6449413	ce.re36439.coding_promoter	0	-
chrX	6456633	6456784	ce.re36440.coding_promoter	0	+
chrX	6456837	6456988	ce.re36441.coding_promoter	0	+
chrX	6458096	6458247	ce.re36442.other_element	0	.
chrX	6458551	6458702	ce.re36443.putative_enhancer	0	.
chrX	6460191	6460342	ce.re36444.putative_enhancer	0	.
chrX	6462618	6462769	ce.re36445.putative_enhancer	0	.
chrX	6463152	6463303	ce.re36446.coding_promoter	0	+
chrX	6467434	6467585	ce.re36447.other_element	0	.
chrX	6470895	6471046	ce.re36448.putative_enhancer	0	.
chrX	6473936	6474087	ce.re36449.coding_promoter	0	.
chrX	6476680	6476831	ce.re36450.coding_promoter	0	+
chrX	6502512	6502663	ce.re36451.other_element	0	.
chrX	6503164	6503315	ce.re36452.coding_promoter	0	-
chrX	6503432	6503583	ce.re36453.putative_enhancer	0	.
chrX	6504440	6504591	ce.re36454.putative_enhancer	0	.
chrX	6505111	6505262	ce.re36455.putative_enhancer	0	.
chrX	6505334	6505485	ce.re36456.coding_promoter	0	-
chrX	6505829	6505980	ce.re36457.coding_promoter	0	.
chrX	6506138	6506289	ce.re36458.putative_enhancer	0	.
chrX	6507943	6508094	ce.re36459.coding_promoter	0	-
chrX	6509878	6510029	ce.re36460.coding_promoter	0	+
chrX	6510682	6510833	ce.re36461.putative_enhancer	0	.
chrX	6513758	6513909	ce.re36462.other_element	0	.
chrX	6514632	6514783	ce.re36463.putative_enhancer	0	.
chrX	6515343	6515494	ce.re36464.putative_enhancer	0	.
chrX	6516429	6516580	ce.re36465.putative_enhancer	0	.
chrX	6517097	6517248	ce.re36466.putative_enhancer	0	.
chrX	6517525	6517676	ce.re36467.coding_promoter	0	+
chrX	6518187	6518338	ce.re36468.other_element	0	.
chrX	6518695	6518846	ce.re36469.coding_promoter	0	+
chrX	6519600	6519751	ce.re36470.putative_enhancer	0	.
chrX	6520038	6520189	ce.re36471.putative_enhancer	0	.
chrX	6520790	6520941	ce.re36472.unknown_promoter	0	-
chrX	6521902	6522053	ce.re36473.putative_enhancer	0	.
chrX	6522257	6522408	ce.re36474.putative_enhancer	0	.
chrX	6522859	6523010	ce.re36475.putative_enhancer	0	.
chrX	6530754	6530905	ce.re36476.coding_promoter	0	-
chrX	6532051	6532202	ce.re36477.other_element	0	.
chrX	6533220	6533371	ce.re36478.other_element	0	.
chrX	6533910	6534061	ce.re36479.other_element	0	.
chrX	6534261	6534412	ce.re36480.putative_enhancer	0	.
chrX	6534562	6534713	ce.re36481.other_element	0	.
chrX	6535962	6536113	ce.re36482.putative_enhancer	0	.
chrX	6536788	6536939	ce.re36483.coding_promoter	0	-
chrX	6538184	6538335	ce.re36484.putative_enhancer	0	.
chrX	6538424	6538575	ce.re36485.other_element	0	.
chrX	6548192	6548343	ce.re36486.coding_promoter	0	+
chrX	6548541	6548692	ce.re36487.other_element	0	.
chrX	6549785	6549936	ce.re36488.putative_enhancer	0	.
chrX	6551214	6551365	ce.re36489.coding_promoter	0	+
chrX	6551754	6551905	ce.re36490.putative_enhancer	0	.
chrX	6551908	6552059	ce.re36491.putative_enhancer	0	.
chrX	6552132	6552283	ce.re36492.putative_enhancer	0	.
chrX	6552948	6553099	ce.re36493.putative_enhancer	0	.
chrX	6562581	6562732	ce.re36494.coding_promoter	0	-
chrX	6563946	6564097	ce.re36495.coding_promoter	0	-
chrX	6574316	6574467	ce.re36496.putative_enhancer	0	.
chrX	6575999	6576150	ce.re36497.coding_promoter	0	-
chrX	6588086	6588237	ce.re36498.other_element	0	.
chrX	6591831	6591982	ce.re36499.coding_promoter	0	+
chrX	6592576	6592727	ce.re36500.other_element	0	.
chrX	6593490	6593641	ce.re36501.non-coding_RNA	0	+
chrX	6594787	6594938	ce.re36502.putative_enhancer	0	.
chrX	6596248	6596399	ce.re36503.other_element	0	.
chrX	6597206	6597357	ce.re36504.coding_promoter	0	-
chrX	6599846	6599997	ce.re36505.putative_enhancer	0	.
chrX	6600145	6600296	ce.re36506.coding_promoter	0	-
chrX	6601314	6601465	ce.re36507.other_element	0	.
chrX	6601610	6601761	ce.re36508.other_element	0	.
chrX	6602087	6602238	ce.re36509.putative_enhancer	0	.
chrX	6602532	6602683	ce.re36510.putative_enhancer	0	.
chrX	6603239	6603390	ce.re36511.coding_promoter	0	-
chrX	6605135	6605286	ce.re36512.putative_enhancer	0	.
chrX	6606504	6606655	ce.re36513.putative_enhancer	0	.
chrX	6607068	6607219	ce.re36514.coding_promoter	0	+
chrX	6607684	6607835	ce.re36515.unknown_promoter	0	-
chrX	6609095	6609246	ce.re36516.unknown_promoter	0	-
chrX	6609489	6609640	ce.re36517.coding_promoter	0	+
chrX	6611570	6611721	ce.re36518.putative_enhancer	0	.
chrX	6612592	6612743	ce.re36519.putative_enhancer	0	.
chrX	6613683	6613834	ce.re36520.putative_enhancer	0	.
chrX	6619761	6619912	ce.re36521.coding_promoter	0	.
chrX	6622500	6622651	ce.re36522.putative_enhancer	0	.
chrX	6622893	6623044	ce.re36523.coding_promoter	0	-
chrX	6625360	6625511	ce.re36524.putative_enhancer	0	.
chrX	6630400	6630551	ce.re36525.putative_enhancer	0	.
chrX	6638214	6638365	ce.re36526.other_element	0	.
chrX	6638595	6638746	ce.re36527.other_element	0	.
chrX	6639124	6639275	ce.re36528.unknown_promoter	0	+
chrX	6639755	6639906	ce.re36529.other_element	0	.
chrX	6640409	6640560	ce.re36530.putative_enhancer	0	.
chrX	6640899	6641050	ce.re36531.putative_enhancer	0	.
chrX	6641312	6641463	ce.re36532.putative_enhancer	0	.
chrX	6641599	6641750	ce.re36533.other_element	0	.
chrX	6642945	6643096	ce.re36534.coding_promoter	0	-
chrX	6644069	6644220	ce.re36535.other_element	0	.
chrX	6645137	6645288	ce.re36536.coding_promoter	0	+
chrX	6646498	6646649	ce.re36537.coding_promoter	0	-
chrX	6646968	6647119	ce.re36538.coding_promoter	0	-
chrX	6649693	6649844	ce.re36539.coding_promoter	0	-
chrX	6652363	6652514	ce.re36540.putative_enhancer	0	.
chrX	6653274	6653425	ce.re36541.coding_promoter	0	+
chrX	6654230	6654381	ce.re36542.putative_enhancer	0	.
chrX	6654951	6655102	ce.re36543.putative_enhancer	0	.
chrX	6655306	6655457	ce.re36544.coding_promoter	0	+
chrX	6656500	6656651	ce.re36545.putative_enhancer	0	.
chrX	6656910	6657061	ce.re36546.unknown_promoter	0	-
chrX	6657478	6657629	ce.re36547.putative_enhancer	0	.
chrX	6662533	6662684	ce.re36548.putative_enhancer	0	.
chrX	6663547	6663698	ce.re36549.putative_enhancer	0	.
chrX	6663846	6663997	ce.re36550.other_element	0	.
chrX	6664236	6664387	ce.re36551.putative_enhancer	0	.
chrX	6665597	6665748	ce.re36552.putative_enhancer	0	.
chrX	6666015	6666166	ce.re36553.putative_enhancer	0	.
chrX	6667093	6667244	ce.re36554.putative_enhancer	0	.
chrX	6667603	6667754	ce.re36555.putative_enhancer	0	.
chrX	6668154	6668305	ce.re36556.putative_enhancer	0	.
chrX	6669050	6669201	ce.re36557.coding_promoter	0	-
chrX	6669475	6669626	ce.re36558.coding_promoter	0	-
chrX	6673269	6673420	ce.re36559.putative_enhancer	0	.
chrX	6674447	6674598	ce.re36560.coding_promoter	0	+
chrX	6676574	6676725	ce.re36561.other_element	0	.
chrX	6679587	6679738	ce.re36562.putative_enhancer	0	.
chrX	6685882	6686033	ce.re36563.other_element	0	.
chrX	6686852	6687003	ce.re36564.putative_enhancer	0	.
chrX	6687648	6687799	ce.re36565.putative_enhancer	0	.
chrX	6689244	6689395	ce.re36566.putative_enhancer	0	.
chrX	6689576	6689727	ce.re36567.putative_enhancer	0	.
chrX	6690195	6690346	ce.re36568.coding_promoter	0	-
chrX	6691308	6691459	ce.re36569.coding_promoter	0	-
chrX	6691793	6691944	ce.re36570.putative_enhancer	0	.
chrX	6692449	6692600	ce.re36571.putative_enhancer	0	.
chrX	6692983	6693134	ce.re36572.putative_enhancer	0	.
chrX	6693519	6693670	ce.re36573.coding_promoter	0	+
chrX	6702338	6702489	ce.re36574.coding_promoter	0	+
chrX	6712399	6712550	ce.re36575.putative_enhancer	0	.
chrX	6712870	6713021	ce.re36576.coding_promoter	0	+
chrX	6717471	6717622	ce.re36577.putative_enhancer	0	.
chrX	6723116	6723267	ce.re36578.coding_promoter	0	-
chrX	6723466	6723617	ce.re36579.putative_enhancer	0	.
chrX	6724306	6724457	ce.re36580.putative_enhancer	0	.
chrX	6727524	6727675	ce.re36581.putative_enhancer	0	.
chrX	6728866	6729017	ce.re36582.coding_promoter	0	.
chrX	6729147	6729298	ce.re36583.coding_promoter	0	-
chrX	6729365	6729516	ce.re36584.putative_enhancer	0	.
chrX	6729701	6729852	ce.re36585.coding_promoter	0	-
chrX	6733299	6733450	ce.re36586.coding_promoter	0	.
chrX	6735475	6735626	ce.re36587.putative_enhancer	0	.
chrX	6735716	6735867	ce.re36588.unknown_promoter	0	+
chrX	6736489	6736640	ce.re36589.putative_enhancer	0	.
chrX	6737084	6737235	ce.re36590.other_element	0	.
chrX	6737471	6737622	ce.re36591.putative_enhancer	0	.
chrX	6737747	6737898	ce.re36592.putative_enhancer	0	.
chrX	6738483	6738634	ce.re36593.putative_enhancer	0	.
chrX	6738739	6738890	ce.re36594.putative_enhancer	0	.
chrX	6739150	6739301	ce.re36595.coding_promoter	0	+
chrX	6739467	6739618	ce.re36596.putative_enhancer	0	.
chrX	6739723	6739874	ce.re36597.putative_enhancer	0	.
chrX	6740074	6740225	ce.re36598.putative_enhancer	0	.
chrX	6740410	6740561	ce.re36599.putative_enhancer	0	.
chrX	6740677	6740828	ce.re36600.putative_enhancer	0	.
chrX	6741139	6741290	ce.re36601.putative_enhancer	0	.
chrX	6741679	6741830	ce.re36602.putative_enhancer	0	.
chrX	6742207	6742358	ce.re36603.coding_promoter	0	.
chrX	6742948	6743099	ce.re36604.putative_enhancer	0	.
chrX	6743464	6743615	ce.re36605.putative_enhancer	0	.
chrX	6743958	6744109	ce.re36606.unknown_promoter	0	.
chrX	6744667	6744818	ce.re36607.putative_enhancer	0	.
chrX	6745086	6745237	ce.re36608.putative_enhancer	0	.
chrX	6745607	6745758	ce.re36609.putative_enhancer	0	.
chrX	6746752	6746903	ce.re36610.unknown_promoter	0	-
chrX	6746905	6747056	ce.re36611.putative_enhancer	0	.
chrX	6748112	6748263	ce.re36612.putative_enhancer	0	.
chrX	6749312	6749463	ce.re36613.putative_enhancer	0	.
chrX	6749795	6749946	ce.re36614.putative_enhancer	0	.
chrX	6750299	6750450	ce.re36615.putative_enhancer	0	.
chrX	6751281	6751432	ce.re36616.putative_enhancer	0	.
chrX	6756944	6757095	ce.re36617.putative_enhancer	0	.
chrX	6757294	6757445	ce.re36618.unknown_promoter	0	+
chrX	6758477	6758628	ce.re36619.putative_enhancer	0	.
chrX	6759064	6759215	ce.re36620.putative_enhancer	0	.
chrX	6761360	6761511	ce.re36621.putative_enhancer	0	.
chrX	6761870	6762021	ce.re36622.coding_promoter	0	-
chrX	6763739	6763890	ce.re36623.putative_enhancer	0	.
chrX	6764666	6764817	ce.re36624.coding_promoter	0	-
chrX	6767231	6767382	ce.re36625.other_element	0	.
chrX	6774929	6775080	ce.re36626.coding_promoter	0	-
chrX	6776281	6776432	ce.re36627.other_element	0	.
chrX	6778028	6778179	ce.re36628.putative_enhancer	0	.
chrX	6784322	6784473	ce.re36629.coding_promoter	0	+
chrX	6788708	6788859	ce.re36630.other_element	0	.
chrX	6789054	6789205	ce.re36631.coding_promoter	0	+
chrX	6789310	6789461	ce.re36632.putative_enhancer	0	.
chrX	6789561	6789712	ce.re36633.coding_promoter	0	-
chrX	6790579	6790730	ce.re36634.coding_promoter	0	+
chrX	6791073	6791224	ce.re36635.coding_promoter	0	.
chrX	6791761	6791912	ce.re36636.putative_enhancer	0	.
chrX	6792646	6792797	ce.re36637.unknown_promoter	0	-
chrX	6794264	6794415	ce.re36638.putative_enhancer	0	.
chrX	6796272	6796423	ce.re36639.putative_enhancer	0	.
chrX	6797535	6797686	ce.re36640.putative_enhancer	0	.
chrX	6799925	6800076	ce.re36641.coding_promoter	0	+
chrX	6800205	6800356	ce.re36642.putative_enhancer	0	.
chrX	6801671	6801822	ce.re36643.putative_enhancer	0	.
chrX	6804579	6804730	ce.re36644.coding_promoter	0	+
chrX	6804980	6805131	ce.re36645.unknown_promoter	0	-
chrX	6805226	6805377	ce.re36646.putative_enhancer	0	.
chrX	6805597	6805748	ce.re36647.other_element	0	.
chrX	6806612	6806763	ce.re36648.coding_promoter	0	+
chrX	6806962	6807113	ce.re36649.putative_enhancer	0	.
chrX	6807279	6807430	ce.re36650.coding_promoter	0	+
chrX	6807585	6807736	ce.re36651.putative_enhancer	0	.
chrX	6807964	6808115	ce.re36652.putative_enhancer	0	.
chrX	6808278	6808429	ce.re36653.putative_enhancer	0	.
chrX	6808437	6808588	ce.re36654.putative_enhancer	0	.
chrX	6808750	6808901	ce.re36655.putative_enhancer	0	.
chrX	6809743	6809894	ce.re36656.unknown_promoter	0	-
chrX	6816492	6816643	ce.re36657.putative_enhancer	0	.
chrX	6816950	6817101	ce.re36658.other_element	0	.
chrX	6818184	6818335	ce.re36659.coding_promoter	0	+
chrX	6818954	6819105	ce.re36660.putative_enhancer	0	.
chrX	6819736	6819887	ce.re36661.putative_enhancer	0	.
chrX	6820126	6820277	ce.re36662.other_element	0	.
chrX	6820381	6820532	ce.re36663.other_element	0	.
chrX	6820761	6820912	ce.re36664.other_element	0	.
chrX	6821253	6821404	ce.re36665.putative_enhancer	0	.
chrX	6822641	6822792	ce.re36666.putative_enhancer	0	.
chrX	6823424	6823575	ce.re36667.coding_promoter	0	-
chrX	6824980	6825131	ce.re36668.putative_enhancer	0	.
chrX	6825961	6826112	ce.re36669.coding_promoter	0	-
chrX	6835855	6836006	ce.re36670.other_element	0	.
chrX	6836233	6836384	ce.re36671.coding_promoter	0	-
chrX	6840963	6841114	ce.re36672.coding_promoter	0	.
chrX	6841378	6841529	ce.re36673.putative_enhancer	0	.
chrX	6844588	6844739	ce.re36674.coding_promoter	0	+
chrX	6846037	6846188	ce.re36675.coding_promoter	0	+
chrX	6848724	6848875	ce.re36676.unknown_promoter	0	+
chrX	6850770	6850921	ce.re36677.putative_enhancer	0	.
chrX	6853100	6853251	ce.re36678.coding_promoter	0	+
chrX	6854887	6855038	ce.re36679.putative_enhancer	0	.
chrX	6855061	6855212	ce.re36680.other_element	0	.
chrX	6855630	6855781	ce.re36681.putative_enhancer	0	.
chrX	6867044	6867195	ce.re36682.other_element	0	.
chrX	6867850	6868001	ce.re36683.non-coding_RNA	0	+
chrX	6874195	6874346	ce.re36684.unknown_promoter	0	+
chrX	6876370	6876521	ce.re36685.putative_enhancer	0	.
chrX	6877659	6877810	ce.re36686.coding_promoter	0	-
chrX	6878975	6879126	ce.re36687.other_element	0	.
chrX	6879727	6879878	ce.re36688.putative_enhancer	0	.
chrX	6884578	6884729	ce.re36689.putative_enhancer	0	.
chrX	6885671	6885822	ce.re36690.coding_promoter	0	-
chrX	6888273	6888424	ce.re36691.putative_enhancer	0	.
chrX	6889431	6889582	ce.re36692.coding_promoter	0	+
chrX	6891418	6891569	ce.re36693.putative_enhancer	0	.
chrX	6892103	6892254	ce.re36694.putative_enhancer	0	.
chrX	6893028	6893179	ce.re36695.putative_enhancer	0	.
chrX	6893839	6893990	ce.re36696.other_element	0	.
chrX	6894230	6894381	ce.re36697.putative_enhancer	0	.
chrX	6897190	6897341	ce.re36698.putative_enhancer	0	.
chrX	6898370	6898521	ce.re36699.putative_enhancer	0	.
chrX	6900004	6900155	ce.re36700.coding_promoter	0	-
chrX	6900458	6900609	ce.re36701.coding_promoter	0	-
chrX	6903138	6903289	ce.re36702.non-coding_RNA	0	-
chrX	6904182	6904333	ce.re36703.putative_enhancer	0	.
chrX	6904591	6904742	ce.re36704.coding_promoter	0	+
chrX	6905735	6905886	ce.re36705.putative_enhancer	0	.
chrX	6906470	6906621	ce.re36706.coding_promoter	0	+
chrX	6906832	6906983	ce.re36707.putative_enhancer	0	.
chrX	6908582	6908733	ce.re36708.other_element	0	.
chrX	6909323	6909474	ce.re36709.other_element	0	.
chrX	6910502	6910653	ce.re36710.putative_enhancer	0	.
chrX	6913048	6913199	ce.re36711.other_element	0	.
chrX	6913753	6913904	ce.re36712.other_element	0	.
chrX	6915399	6915550	ce.re36713.other_element	0	.
chrX	6916245	6916396	ce.re36714.putative_enhancer	0	.
chrX	6916781	6916932	ce.re36715.putative_enhancer	0	.
chrX	6920290	6920441	ce.re36716.putative_enhancer	0	.
chrX	6924618	6924769	ce.re36717.coding_promoter	0	-
chrX	6927067	6927218	ce.re36718.unknown_promoter	0	+
chrX	6927634	6927785	ce.re36719.putative_enhancer	0	.
chrX	6927954	6928105	ce.re36720.coding_promoter	0	-
chrX	6928721	6928872	ce.re36721.coding_promoter	0	-
chrX	6928951	6929102	ce.re36722.putative_enhancer	0	.
chrX	6930666	6930817	ce.re36723.putative_enhancer	0	.
chrX	6932208	6932359	ce.re36724.coding_promoter	0	-
chrX	6934570	6934721	ce.re36725.putative_enhancer	0	.
chrX	6935461	6935612	ce.re36726.coding_promoter	0	+
chrX	6938162	6938313	ce.re36727.unknown_promoter	0	-
chrX	6938886	6939037	ce.re36728.putative_enhancer	0	.
chrX	6940171	6940322	ce.re36729.coding_promoter	0	+
chrX	6940697	6940848	ce.re36730.putative_enhancer	0	.
chrX	6941948	6942099	ce.re36731.putative_enhancer	0	.
chrX	6948849	6949000	ce.re36732.other_element	0	.
chrX	6949710	6949861	ce.re36733.putative_enhancer	0	.
chrX	6951723	6951874	ce.re36734.other_element	0	.
chrX	6952253	6952404	ce.re36735.putative_enhancer	0	.
chrX	6953421	6953572	ce.re36736.putative_enhancer	0	.
chrX	6957026	6957177	ce.re36737.putative_enhancer	0	.
chrX	6959054	6959205	ce.re36738.putative_enhancer	0	.
chrX	6959644	6959795	ce.re36739.putative_enhancer	0	.
chrX	6960301	6960452	ce.re36740.putative_enhancer	0	.
chrX	6961385	6961536	ce.re36741.putative_enhancer	0	.
chrX	6962503	6962654	ce.re36742.putative_enhancer	0	.
chrX	6962862	6963013	ce.re36743.putative_enhancer	0	.
chrX	6967211	6967362	ce.re36744.coding_promoter	0	+
chrX	6969847	6969998	ce.re36745.putative_enhancer	0	.
chrX	6971381	6971532	ce.re36746.coding_promoter	0	-
chrX	6991674	6991825	ce.re36747.coding_promoter	0	+
chrX	6996593	6996744	ce.re36748.coding_promoter	0	-
chrX	7002026	7002177	ce.re36749.putative_enhancer	0	.
chrX	7005556	7005707	ce.re36750.coding_promoter	0	-
chrX	7006017	7006168	ce.re36751.coding_promoter	0	-
chrX	7019222	7019373	ce.re36752.coding_promoter	0	+
chrX	7019541	7019692	ce.re36753.coding_promoter	0	+
chrX	7020090	7020241	ce.re36754.putative_enhancer	0	.
chrX	7020370	7020521	ce.re36755.other_element	0	.
chrX	7030066	7030217	ce.re36756.other_element	0	.
chrX	7034120	7034271	ce.re36757.putative_enhancer	0	.
chrX	7037432	7037583	ce.re36758.putative_enhancer	0	.
chrX	7039783	7039934	ce.re36759.putative_enhancer	0	.
chrX	7047579	7047730	ce.re36760.putative_enhancer	0	.
chrX	7056696	7056847	ce.re36761.putative_enhancer	0	.
chrX	7057414	7057565	ce.re36762.coding_promoter	0	+
chrX	7058559	7058710	ce.re36763.putative_enhancer	0	.
chrX	7061416	7061567	ce.re36764.other_element	0	.
chrX	7063719	7063870	ce.re36765.coding_promoter	0	-
chrX	7064547	7064698	ce.re36766.putative_enhancer	0	.
chrX	7064915	7065066	ce.re36767.putative_enhancer	0	.
chrX	7067620	7067771	ce.re36768.putative_enhancer	0	.
chrX	7068060	7068211	ce.re36769.putative_enhancer	0	.
chrX	7068499	7068650	ce.re36770.coding_promoter	0	-
chrX	7072725	7072876	ce.re36771.other_element	0	.
chrX	7073644	7073795	ce.re36772.other_element	0	.
chrX	7075325	7075476	ce.re36773.coding_promoter	0	-
chrX	7076465	7076616	ce.re36774.putative_enhancer	0	.
chrX	7100457	7100608	ce.re36775.coding_promoter	0	-
chrX	7117173	7117324	ce.re36776.coding_promoter	0	-
chrX	7122099	7122250	ce.re36777.putative_enhancer	0	.
chrX	7124154	7124305	ce.re36778.coding_promoter	0	+
chrX	7124465	7124616	ce.re36779.putative_enhancer	0	.
chrX	7125300	7125451	ce.re36780.putative_enhancer	0	.
chrX	7126175	7126326	ce.re36781.putative_enhancer	0	.
chrX	7126408	7126559	ce.re36782.coding_promoter	0	+
chrX	7126855	7127006	ce.re36783.unknown_promoter	0	-
chrX	7128290	7128441	ce.re36784.other_element	0	.
chrX	7129583	7129734	ce.re36785.putative_enhancer	0	.
chrX	7137636	7137787	ce.re36786.unknown_promoter	0	-
chrX	7139732	7139883	ce.re36787.coding_promoter	0	+
chrX	7141010	7141161	ce.re36788.putative_enhancer	0	.
chrX	7143625	7143776	ce.re36789.coding_promoter	0	-
chrX	7150119	7150270	ce.re36790.putative_enhancer	0	.
chrX	7150973	7151124	ce.re36791.putative_enhancer	0	.
chrX	7151545	7151696	ce.re36792.coding_promoter	0	-
chrX	7152115	7152266	ce.re36793.coding_promoter	0	-
chrX	7152382	7152533	ce.re36794.putative_enhancer	0	.
chrX	7153510	7153661	ce.re36795.putative_enhancer	0	.
chrX	7155209	7155360	ce.re36796.other_element	0	.
chrX	7155924	7156075	ce.re36797.putative_enhancer	0	.
chrX	7157615	7157766	ce.re36798.coding_promoter	0	-
chrX	7158730	7158881	ce.re36799.coding_promoter	0	+
chrX	7160426	7160577	ce.re36800.putative_enhancer	0	.
chrX	7160809	7160960	ce.re36801.other_element	0	.
chrX	7162869	7163020	ce.re36802.putative_enhancer	0	.
chrX	7165075	7165226	ce.re36803.other_element	0	.
chrX	7165444	7165595	ce.re36804.putative_enhancer	0	.
chrX	7170179	7170330	ce.re36805.putative_enhancer	0	.
chrX	7170741	7170892	ce.re36806.coding_promoter	0	-
chrX	7171002	7171153	ce.re36807.coding_promoter	0	-
chrX	7171354	7171505	ce.re36808.coding_promoter	0	-
chrX	7171762	7171913	ce.re36809.other_element	0	.
chrX	7172066	7172217	ce.re36810.putative_enhancer	0	.
chrX	7172408	7172559	ce.re36811.putative_enhancer	0	.
chrX	7172897	7173048	ce.re36812.other_element	0	.
chrX	7173431	7173582	ce.re36813.coding_promoter	0	-
chrX	7174233	7174384	ce.re36814.putative_enhancer	0	.
chrX	7175577	7175728	ce.re36815.putative_enhancer	0	.
chrX	7176011	7176162	ce.re36816.coding_promoter	0	-
chrX	7176998	7177149	ce.re36817.non-coding_RNA	0	-
chrX	7181722	7181873	ce.re36818.putative_enhancer	0	.
chrX	7183019	7183170	ce.re36819.putative_enhancer	0	.
chrX	7193978	7194129	ce.re36820.coding_promoter	0	+
chrX	7194186	7194337	ce.re36821.coding_promoter	0	+
chrX	7197075	7197226	ce.re36822.putative_enhancer	0	.
chrX	7198002	7198153	ce.re36823.putative_enhancer	0	.
chrX	7199378	7199529	ce.re36824.coding_promoter	0	+
chrX	7200023	7200174	ce.re36825.coding_promoter	0	+
chrX	7200523	7200674	ce.re36826.unknown_promoter	0	-
chrX	7201010	7201161	ce.re36827.putative_enhancer	0	.
chrX	7202216	7202367	ce.re36828.putative_enhancer	0	.
chrX	7202706	7202857	ce.re36829.putative_enhancer	0	.
chrX	7209199	7209350	ce.re36830.putative_enhancer	0	.
chrX	7209370	7209521	ce.re36831.putative_enhancer	0	.
chrX	7210568	7210719	ce.re36832.coding_promoter	0	+
chrX	7210850	7211001	ce.re36833.coding_promoter	0	+
chrX	7211924	7212075	ce.re36834.putative_enhancer	0	.
chrX	7212829	7212980	ce.re36835.putative_enhancer	0	.
chrX	7213543	7213694	ce.re36836.putative_enhancer	0	.
chrX	7214648	7214799	ce.re36837.putative_enhancer	0	.
chrX	7215050	7215201	ce.re36838.putative_enhancer	0	.
chrX	7215590	7215741	ce.re36839.putative_enhancer	0	.
chrX	7216612	7216763	ce.re36840.putative_enhancer	0	.
chrX	7217311	7217462	ce.re36841.coding_promoter	0	+
chrX	7217857	7218008	ce.re36842.coding_promoter	0	+
chrX	7218126	7218277	ce.re36843.coding_promoter	0	+
chrX	7218904	7219055	ce.re36844.putative_enhancer	0	.
chrX	7219620	7219771	ce.re36845.putative_enhancer	0	.
chrX	7219927	7220078	ce.re36846.putative_enhancer	0	.
chrX	7220361	7220512	ce.re36847.putative_enhancer	0	.
chrX	7222015	7222166	ce.re36848.putative_enhancer	0	.
chrX	7222499	7222650	ce.re36849.putative_enhancer	0	.
chrX	7222864	7223015	ce.re36850.putative_enhancer	0	.
chrX	7223097	7223248	ce.re36851.putative_enhancer	0	.
chrX	7223343	7223494	ce.re36852.putative_enhancer	0	.
chrX	7224622	7224773	ce.re36853.putative_enhancer	0	.
chrX	7225124	7225275	ce.re36854.putative_enhancer	0	.
chrX	7230453	7230604	ce.re36855.unknown_promoter	0	+
chrX	7231544	7231695	ce.re36856.putative_enhancer	0	.
chrX	7232485	7232636	ce.re36857.coding_promoter	0	-
chrX	7233271	7233422	ce.re36858.putative_enhancer	0	.
chrX	7233766	7233917	ce.re36859.putative_enhancer	0	.
chrX	7234580	7234731	ce.re36860.putative_enhancer	0	.
chrX	7234915	7235066	ce.re36861.unknown_promoter	0	+
chrX	7236908	7237059	ce.re36862.putative_enhancer	0	.
chrX	7241886	7242037	ce.re36863.putative_enhancer	0	.
chrX	7242320	7242471	ce.re36864.unknown_promoter	0	+
chrX	7242897	7243048	ce.re36865.coding_promoter	0	-
chrX	7243118	7243269	ce.re36866.putative_enhancer	0	.
chrX	7243990	7244141	ce.re36867.putative_enhancer	0	.
chrX	7244358	7244509	ce.re36868.putative_enhancer	0	.
chrX	7244900	7245051	ce.re36869.putative_enhancer	0	.
chrX	7245865	7246016	ce.re36870.other_element	0	.
chrX	7246259	7246410	ce.re36871.other_element	0	.
chrX	7251182	7251333	ce.re36872.other_element	0	.
chrX	7253519	7253670	ce.re36873.putative_enhancer	0	.
chrX	7254229	7254380	ce.re36874.putative_enhancer	0	.
chrX	7254703	7254854	ce.re36875.coding_promoter	0	-
chrX	7257172	7257323	ce.re36876.coding_promoter	0	-
chrX	7260779	7260930	ce.re36877.coding_promoter	0	-
chrX	7263309	7263460	ce.re36878.putative_enhancer	0	.
chrX	7265063	7265214	ce.re36879.coding_promoter	0	+
chrX	7267035	7267186	ce.re36880.putative_enhancer	0	.
chrX	7279461	7279612	ce.re36881.putative_enhancer	0	.
chrX	7279982	7280133	ce.re36882.putative_enhancer	0	.
chrX	7281298	7281449	ce.re36883.unknown_promoter	0	+
chrX	7283080	7283231	ce.re36884.putative_enhancer	0	.
chrX	7284571	7284722	ce.re36885.coding_promoter	0	-
chrX	7284960	7285111	ce.re36886.unknown_promoter	0	+
chrX	7286880	7287031	ce.re36887.putative_enhancer	0	.
chrX	7289625	7289776	ce.re36888.coding_promoter	0	+
chrX	7290729	7290880	ce.re36889.coding_promoter	0	+
chrX	7291014	7291165	ce.re36890.putative_enhancer	0	.
chrX	7291349	7291500	ce.re36891.coding_promoter	0	+
chrX	7291910	7292061	ce.re36892.coding_promoter	0	+
chrX	7292675	7292826	ce.re36893.putative_enhancer	0	.
chrX	7296514	7296665	ce.re36894.putative_enhancer	0	.
chrX	7302413	7302564	ce.re36895.other_element	0	.
chrX	7303257	7303408	ce.re36896.putative_enhancer	0	.
chrX	7304578	7304729	ce.re36897.putative_enhancer	0	.
chrX	7304874	7305025	ce.re36898.putative_enhancer	0	.
chrX	7305694	7305845	ce.re36899.coding_promoter	0	-
chrX	7305923	7306074	ce.re36900.putative_enhancer	0	.
chrX	7306567	7306718	ce.re36901.coding_promoter	0	-
chrX	7307160	7307311	ce.re36902.other_element	0	.
chrX	7307265	7307416	ce.re36903.other_element	0	.
chrX	7309927	7310078	ce.re36904.coding_promoter	0	.
chrX	7310745	7310896	ce.re36905.putative_enhancer	0	.
chrX	7312052	7312203	ce.re36906.pseudogene_promoter	0	+
chrX	7314732	7314883	ce.re36907.putative_enhancer	0	.
chrX	7315476	7315627	ce.re36908.coding_promoter	0	-
chrX	7316744	7316895	ce.re36909.coding_promoter	0	.
chrX	7316992	7317143	ce.re36910.other_element	0	.
chrX	7318325	7318476	ce.re36911.putative_enhancer	0	.
chrX	7318811	7318962	ce.re36912.coding_promoter	0	-
chrX	7319416	7319567	ce.re36913.putative_enhancer	0	.
chrX	7320427	7320578	ce.re36914.coding_promoter	0	-
chrX	7323656	7323807	ce.re36915.non-coding_RNA	0	+
chrX	7323992	7324143	ce.re36916.coding_promoter	0	-
chrX	7327128	7327279	ce.re36917.coding_promoter	0	+
chrX	7327863	7328014	ce.re36918.other_element	0	.
chrX	7328304	7328455	ce.re36919.unknown_promoter	0	-
chrX	7329758	7329909	ce.re36920.coding_promoter	0	+
chrX	7330869	7331020	ce.re36921.coding_promoter	0	+
chrX	7331710	7331861	ce.re36922.putative_enhancer	0	.
chrX	7332969	7333120	ce.re36923.coding_promoter	0	+
chrX	7333209	7333360	ce.re36924.putative_enhancer	0	.
chrX	7333881	7334032	ce.re36925.putative_enhancer	0	.
chrX	7334429	7334580	ce.re36926.coding_promoter	0	+
chrX	7337132	7337283	ce.re36927.other_element	0	.
chrX	7340485	7340636	ce.re36928.coding_promoter	0	+
chrX	7341055	7341206	ce.re36929.coding_promoter	0	+
chrX	7343361	7343512	ce.re36930.coding_promoter	0	+
chrX	7347135	7347286	ce.re36931.unknown_promoter	0	+
chrX	7363777	7363928	ce.re36932.putative_enhancer	0	.
chrX	7378797	7378948	ce.re36933.non-coding_RNA	0	-
chrX	7379735	7379886	ce.re36934.other_element	0	.
chrX	7380053	7380204	ce.re36935.putative_enhancer	0	.
chrX	7382441	7382592	ce.re36936.putative_enhancer	0	.
chrX	7393772	7393923	ce.re36937.other_element	0	.
chrX	7398422	7398573	ce.re36938.coding_promoter	0	.
chrX	7398724	7398875	ce.re36939.coding_promoter	0	.
chrX	7399200	7399351	ce.re36940.putative_enhancer	0	.
chrX	7405359	7405510	ce.re36941.coding_promoter	0	+
chrX	7420787	7420938	ce.re36942.coding_promoter	0	+
chrX	7425026	7425177	ce.re36943.coding_promoter	0	-
chrX	7426357	7426508	ce.re36944.putative_enhancer	0	.
chrX	7426967	7427118	ce.re36945.putative_enhancer	0	.
chrX	7430575	7430726	ce.re36946.coding_promoter	0	+
chrX	7431036	7431187	ce.re36947.putative_enhancer	0	.
chrX	7431455	7431606	ce.re36948.putative_enhancer	0	.
chrX	7432005	7432156	ce.re36949.putative_enhancer	0	.
chrX	7437089	7437240	ce.re36950.putative_enhancer	0	.
chrX	7437479	7437630	ce.re36951.putative_enhancer	0	.
chrX	7438105	7438256	ce.re36952.coding_promoter	0	-
chrX	7440218	7440369	ce.re36953.putative_enhancer	0	.
chrX	7441071	7441222	ce.re36954.putative_enhancer	0	.
chrX	7442797	7442948	ce.re36955.putative_enhancer	0	.
chrX	7443218	7443369	ce.re36956.putative_enhancer	0	.
chrX	7444164	7444315	ce.re36957.unknown_promoter	0	+
chrX	7444839	7444990	ce.re36958.putative_enhancer	0	.
chrX	7445892	7446043	ce.re36959.coding_promoter	0	-
chrX	7446545	7446696	ce.re36960.coding_promoter	0	-
chrX	7451220	7451371	ce.re36961.putative_enhancer	0	.
chrX	7452820	7452971	ce.re36962.putative_enhancer	0	.
chrX	7453165	7453316	ce.re36963.other_element	0	.
chrX	7454019	7454170	ce.re36964.putative_enhancer	0	.
chrX	7454197	7454348	ce.re36965.putative_enhancer	0	.
chrX	7454976	7455127	ce.re36966.putative_enhancer	0	.
chrX	7455306	7455457	ce.re36967.putative_enhancer	0	.
chrX	7456112	7456263	ce.re36968.unknown_promoter	0	-
chrX	7456634	7456785	ce.re36969.putative_enhancer	0	.
chrX	7456906	7457057	ce.re36970.putative_enhancer	0	.
chrX	7457278	7457429	ce.re36971.putative_enhancer	0	.
chrX	7460640	7460791	ce.re36972.coding_promoter	0	-
chrX	7462131	7462282	ce.re36973.putative_enhancer	0	.
chrX	7462687	7462838	ce.re36974.putative_enhancer	0	.
chrX	7463057	7463208	ce.re36975.putative_enhancer	0	.
chrX	7463749	7463900	ce.re36976.coding_promoter	0	-
chrX	7464497	7464648	ce.re36977.coding_promoter	0	-
chrX	7465981	7466132	ce.re36978.putative_enhancer	0	.
chrX	7466772	7466923	ce.re36979.putative_enhancer	0	.
chrX	7467144	7467295	ce.re36980.putative_enhancer	0	.
chrX	7467613	7467764	ce.re36981.putative_enhancer	0	.
chrX	7468303	7468454	ce.re36982.putative_enhancer	0	.
chrX	7469535	7469686	ce.re36983.putative_enhancer	0	.
chrX	7470031	7470182	ce.re36984.putative_enhancer	0	.
chrX	7475138	7475289	ce.re36985.coding_promoter	0	-
chrX	7477232	7477383	ce.re36986.coding_promoter	0	+
chrX	7477481	7477632	ce.re36987.coding_promoter	0	+
chrX	7477713	7477864	ce.re36988.putative_enhancer	0	.
chrX	7478053	7478204	ce.re36989.putative_enhancer	0	.
chrX	7478581	7478732	ce.re36990.coding_promoter	0	+
chrX	7480039	7480190	ce.re36991.putative_enhancer	0	.
chrX	7481243	7481394	ce.re36992.coding_promoter	0	+
chrX	7485890	7486041	ce.re36993.coding_promoter	0	+
chrX	7486617	7486768	ce.re36994.putative_enhancer	0	.
chrX	7486880	7487031	ce.re36995.putative_enhancer	0	.
chrX	7488713	7488864	ce.re36996.putative_enhancer	0	.
chrX	7494055	7494206	ce.re36997.other_element	0	.
chrX	7501121	7501272	ce.re36998.coding_promoter	0	-
chrX	7502589	7502740	ce.re36999.coding_promoter	0	-
chrX	7507305	7507456	ce.re37000.non-coding_RNA	0	-
chrX	7507611	7507762	ce.re37001.other_element	0	.
chrX	7511347	7511498	ce.re37002.putative_enhancer	0	.
chrX	7517847	7517998	ce.re37003.coding_promoter	0	-
chrX	7518954	7519105	ce.re37004.putative_enhancer	0	.
chrX	7519664	7519815	ce.re37005.coding_promoter	0	-
chrX	7520878	7521029	ce.re37006.coding_promoter	0	+
chrX	7522664	7522815	ce.re37007.putative_enhancer	0	.
chrX	7523787	7523938	ce.re37008.putative_enhancer	0	.
chrX	7524064	7524215	ce.re37009.coding_promoter	0	+
chrX	7525872	7526023	ce.re37010.putative_enhancer	0	.
chrX	7527970	7528121	ce.re37011.putative_enhancer	0	.
chrX	7528195	7528346	ce.re37012.putative_enhancer	0	.
chrX	7531258	7531409	ce.re37013.putative_enhancer	0	.
chrX	7531962	7532113	ce.re37014.putative_enhancer	0	.
chrX	7532631	7532782	ce.re37015.putative_enhancer	0	.
chrX	7533061	7533212	ce.re37016.coding_promoter	0	-
chrX	7534607	7534758	ce.re37017.putative_enhancer	0	.
chrX	7536220	7536371	ce.re37018.putative_enhancer	0	.
chrX	7538001	7538152	ce.re37019.unknown_promoter	0	+
chrX	7543127	7543278	ce.re37020.putative_enhancer	0	.
chrX	7545049	7545200	ce.re37021.putative_enhancer	0	.
chrX	7546456	7546607	ce.re37022.coding_promoter	0	+
chrX	7550615	7550766	ce.re37023.putative_enhancer	0	.
chrX	7552891	7553042	ce.re37024.other_element	0	.
chrX	7553365	7553516	ce.re37025.putative_enhancer	0	.
chrX	7554390	7554541	ce.re37026.coding_promoter	0	-
chrX	7554736	7554887	ce.re37027.coding_promoter	0	-
chrX	7556816	7556967	ce.re37028.putative_enhancer	0	.
chrX	7557791	7557942	ce.re37029.putative_enhancer	0	.
chrX	7559003	7559154	ce.re37030.coding_promoter	0	.
chrX	7559302	7559453	ce.re37031.coding_promoter	0	.
chrX	7559897	7560048	ce.re37032.putative_enhancer	0	.
chrX	7560294	7560445	ce.re37033.coding_promoter	0	-
chrX	7561618	7561769	ce.re37034.putative_enhancer	0	.
chrX	7562152	7562303	ce.re37035.coding_promoter	0	+
chrX	7562742	7562893	ce.re37036.putative_enhancer	0	.
chrX	7563536	7563687	ce.re37037.putative_enhancer	0	.
chrX	7565108	7565259	ce.re37038.coding_promoter	0	+
chrX	7567875	7568026	ce.re37039.putative_enhancer	0	.
chrX	7569019	7569170	ce.re37040.putative_enhancer	0	.
chrX	7569794	7569945	ce.re37041.coding_promoter	0	-
chrX	7570053	7570204	ce.re37042.putative_enhancer	0	.
chrX	7570257	7570408	ce.re37043.coding_promoter	0	-
chrX	7571346	7571497	ce.re37044.putative_enhancer	0	.
chrX	7573315	7573466	ce.re37045.putative_enhancer	0	.
chrX	7573671	7573822	ce.re37046.coding_promoter	0	-
chrX	7575833	7575984	ce.re37047.coding_promoter	0	+
chrX	7576121	7576272	ce.re37048.coding_promoter	0	+
chrX	7577594	7577745	ce.re37049.coding_promoter	0	+
chrX	7577887	7578038	ce.re37050.putative_enhancer	0	.
chrX	7578264	7578415	ce.re37051.putative_enhancer	0	.
chrX	7578470	7578621	ce.re37052.coding_promoter	0	.
chrX	7578799	7578950	ce.re37053.putative_enhancer	0	.
chrX	7581112	7581263	ce.re37054.other_element	0	.
chrX	7584099	7584250	ce.re37055.other_element	0	.
chrX	7584481	7584632	ce.re37056.other_element	0	.
chrX	7585424	7585575	ce.re37057.coding_promoter	0	+
chrX	7585771	7585922	ce.re37058.putative_enhancer	0	.
chrX	7586569	7586720	ce.re37059.putative_enhancer	0	.
chrX	7586874	7587025	ce.re37060.putative_enhancer	0	.
chrX	7587865	7588016	ce.re37061.putative_enhancer	0	.
chrX	7590893	7591044	ce.re37062.putative_enhancer	0	.
chrX	7592126	7592277	ce.re37063.other_element	0	.
chrX	7592971	7593122	ce.re37064.putative_enhancer	0	.
chrX	7593566	7593717	ce.re37065.putative_enhancer	0	.
chrX	7594281	7594432	ce.re37066.putative_enhancer	0	.
chrX	7595014	7595165	ce.re37067.putative_enhancer	0	.
chrX	7595534	7595685	ce.re37068.other_element	0	.
chrX	7596140	7596291	ce.re37069.coding_promoter	0	+
chrX	7596734	7596885	ce.re37070.coding_promoter	0	+
chrX	7598169	7598320	ce.re37071.putative_enhancer	0	.
chrX	7605827	7605978	ce.re37072.putative_enhancer	0	.
chrX	7606472	7606623	ce.re37073.coding_promoter	0	-
chrX	7606979	7607130	ce.re37074.coding_promoter	0	-
chrX	7630939	7631090	ce.re37075.other_element	0	.
chrX	7634096	7634247	ce.re37076.putative_enhancer	0	.
chrX	7634383	7634534	ce.re37077.other_element	0	.
chrX	7636175	7636326	ce.re37078.putative_enhancer	0	.
chrX	7637412	7637563	ce.re37079.putative_enhancer	0	.
chrX	7637772	7637923	ce.re37080.putative_enhancer	0	.
chrX	7639140	7639291	ce.re37081.putative_enhancer	0	.
chrX	7639741	7639892	ce.re37082.putative_enhancer	0	.
chrX	7640917	7641068	ce.re37083.putative_enhancer	0	.
chrX	7641648	7641799	ce.re37084.other_element	0	.
chrX	7643131	7643282	ce.re37085.other_element	0	.
chrX	7645233	7645384	ce.re37086.other_element	0	.
chrX	7646178	7646329	ce.re37087.putative_enhancer	0	.
chrX	7648405	7648556	ce.re37088.putative_enhancer	0	.
chrX	7649548	7649699	ce.re37089.putative_enhancer	0	.
chrX	7650422	7650573	ce.re37090.other_element	0	.
chrX	7651332	7651483	ce.re37091.putative_enhancer	0	.
chrX	7651943	7652094	ce.re37092.putative_enhancer	0	.
chrX	7652432	7652583	ce.re37093.coding_promoter	0	-
chrX	7653154	7653305	ce.re37094.putative_enhancer	0	.
chrX	7653746	7653897	ce.re37095.putative_enhancer	0	.
chrX	7654071	7654222	ce.re37096.putative_enhancer	0	.
chrX	7654244	7654395	ce.re37097.putative_enhancer	0	.
chrX	7654629	7654780	ce.re37098.coding_promoter	0	-
chrX	7655586	7655737	ce.re37099.putative_enhancer	0	.
chrX	7659814	7659965	ce.re37100.putative_enhancer	0	.
chrX	7660558	7660709	ce.re37101.putative_enhancer	0	.
chrX	7660988	7661139	ce.re37102.putative_enhancer	0	.
chrX	7661296	7661447	ce.re37103.unknown_promoter	0	+
chrX	7661747	7661898	ce.re37104.unknown_promoter	0	+
chrX	7662142	7662293	ce.re37105.putative_enhancer	0	.
chrX	7662679	7662830	ce.re37106.putative_enhancer	0	.
chrX	7664543	7664694	ce.re37107.putative_enhancer	0	.
chrX	7665544	7665695	ce.re37108.unknown_promoter	0	+
chrX	7666053	7666204	ce.re37109.other_element	0	.
chrX	7666433	7666584	ce.re37110.putative_enhancer	0	.
chrX	7667569	7667720	ce.re37111.other_element	0	.
chrX	7667855	7668006	ce.re37112.coding_promoter	0	+
chrX	7668689	7668840	ce.re37113.putative_enhancer	0	.
chrX	7670779	7670930	ce.re37114.coding_promoter	0	-
chrX	7671022	7671173	ce.re37115.putative_enhancer	0	.
chrX	7674966	7675117	ce.re37116.putative_enhancer	0	.
chrX	7678507	7678658	ce.re37117.coding_promoter	0	+
chrX	7680031	7680182	ce.re37118.putative_enhancer	0	.
chrX	7680584	7680735	ce.re37119.coding_promoter	0	-
chrX	7680947	7681098	ce.re37120.non-coding_RNA	0	+
chrX	7681503	7681654	ce.re37121.putative_enhancer	0	.
chrX	7682082	7682233	ce.re37122.putative_enhancer	0	.
chrX	7682486	7682637	ce.re37123.coding_promoter	0	-
chrX	7688920	7689071	ce.re37124.coding_promoter	0	-
chrX	7689659	7689810	ce.re37125.putative_enhancer	0	.
chrX	7710245	7710396	ce.re37126.unknown_promoter	0	+
chrX	7711299	7711450	ce.re37127.putative_enhancer	0	.
chrX	7713037	7713188	ce.re37128.coding_promoter	0	+
chrX	7714624	7714775	ce.re37129.putative_enhancer	0	.
chrX	7715579	7715730	ce.re37130.other_element	0	.
chrX	7718133	7718284	ce.re37131.putative_enhancer	0	.
chrX	7718690	7718841	ce.re37132.putative_enhancer	0	.
chrX	7719016	7719167	ce.re37133.coding_promoter	0	+
chrX	7720957	7721108	ce.re37134.putative_enhancer	0	.
chrX	7723137	7723288	ce.re37135.putative_enhancer	0	.
chrX	7725253	7725404	ce.re37136.putative_enhancer	0	.
chrX	7725749	7725900	ce.re37137.coding_promoter	0	+
chrX	7726420	7726571	ce.re37138.other_element	0	.
chrX	7727760	7727911	ce.re37139.coding_promoter	0	+
chrX	7728137	7728288	ce.re37140.putative_enhancer	0	.
chrX	7728599	7728750	ce.re37141.putative_enhancer	0	.
chrX	7729751	7729902	ce.re37142.putative_enhancer	0	.
chrX	7732756	7732907	ce.re37143.putative_enhancer	0	.
chrX	7733525	7733676	ce.re37144.other_element	0	.
chrX	7736310	7736461	ce.re37145.coding_promoter	0	-
chrX	7736785	7736936	ce.re37146.putative_enhancer	0	.
chrX	7737532	7737683	ce.re37147.putative_enhancer	0	.
chrX	7743293	7743444	ce.re37148.coding_promoter	0	+
chrX	7745498	7745649	ce.re37149.coding_promoter	0	+
chrX	7746698	7746849	ce.re37150.putative_enhancer	0	.
chrX	7748337	7748488	ce.re37151.putative_enhancer	0	.
chrX	7773145	7773296	ce.re37152.non-coding_RNA	0	+
chrX	7773630	7773781	ce.re37153.non-coding_RNA	0	+
chrX	7773994	7774145	ce.re37154.non-coding_RNA	0	-
chrX	7775681	7775832	ce.re37155.putative_enhancer	0	.
chrX	7776732	7776883	ce.re37156.coding_promoter	0	-
chrX	7777596	7777747	ce.re37157.putative_enhancer	0	.
chrX	7777814	7777965	ce.re37158.coding_promoter	0	+
chrX	7778882	7779033	ce.re37159.putative_enhancer	0	.
chrX	7782506	7782657	ce.re37160.coding_promoter	0	-
chrX	7782933	7783084	ce.re37161.other_element	0	.
chrX	7788082	7788233	ce.re37162.coding_promoter	0	-
chrX	7790469	7790620	ce.re37163.other_element	0	.
chrX	7790882	7791033	ce.re37164.putative_enhancer	0	.
chrX	7791934	7792085	ce.re37165.putative_enhancer	0	.
chrX	7792275	7792426	ce.re37166.putative_enhancer	0	.
chrX	7793421	7793572	ce.re37167.coding_promoter	0	-
chrX	7793790	7793941	ce.re37168.coding_promoter	0	-
chrX	7794437	7794588	ce.re37169.non-coding_RNA	0	.
chrX	7798470	7798621	ce.re37170.coding_promoter	0	.
chrX	7798776	7798927	ce.re37171.coding_promoter	0	-
chrX	7799663	7799814	ce.re37172.coding_promoter	0	+
chrX	7800606	7800757	ce.re37173.coding_promoter	0	-
chrX	7805754	7805905	ce.re37174.putative_enhancer	0	.
chrX	7807362	7807513	ce.re37175.other_element	0	.
chrX	7808550	7808701	ce.re37176.putative_enhancer	0	.
chrX	7808929	7809080	ce.re37177.putative_enhancer	0	.
chrX	7809386	7809537	ce.re37178.coding_promoter	0	+
chrX	7809678	7809829	ce.re37179.coding_promoter	0	.
chrX	7810530	7810681	ce.re37180.putative_enhancer	0	.
chrX	7811083	7811234	ce.re37181.putative_enhancer	0	.
chrX	7811410	7811561	ce.re37182.putative_enhancer	0	.
chrX	7811966	7812117	ce.re37183.putative_enhancer	0	.
chrX	7813052	7813203	ce.re37184.putative_enhancer	0	.
chrX	7814860	7815011	ce.re37185.putative_enhancer	0	.
chrX	7815337	7815488	ce.re37186.other_element	0	.
chrX	7816899	7817050	ce.re37187.coding_promoter	0	-
chrX	7817520	7817671	ce.re37188.putative_enhancer	0	.
chrX	7818748	7818899	ce.re37189.unknown_promoter	0	-
chrX	7821639	7821790	ce.re37190.putative_enhancer	0	.
chrX	7823239	7823390	ce.re37191.coding_promoter	0	+
chrX	7823754	7823905	ce.re37192.putative_enhancer	0	.
chrX	7824164	7824315	ce.re37193.putative_enhancer	0	.
chrX	7825143	7825294	ce.re37194.putative_enhancer	0	.
chrX	7825859	7826010	ce.re37195.putative_enhancer	0	.
chrX	7826819	7826970	ce.re37196.putative_enhancer	0	.
chrX	7828126	7828277	ce.re37197.putative_enhancer	0	.
chrX	7833979	7834130	ce.re37198.putative_enhancer	0	.
chrX	7845577	7845728	ce.re37199.putative_enhancer	0	.
chrX	7866584	7866735	ce.re37200.putative_enhancer	0	.
chrX	7867413	7867564	ce.re37201.other_element	0	.
chrX	7869429	7869580	ce.re37202.putative_enhancer	0	.
chrX	7873541	7873692	ce.re37203.putative_enhancer	0	.
chrX	7878621	7878772	ce.re37204.coding_promoter	0	-
chrX	7880675	7880826	ce.re37205.coding_promoter	0	-
chrX	7880924	7881075	ce.re37206.coding_promoter	0	-
chrX	7882436	7882587	ce.re37207.coding_promoter	0	.
chrX	7884173	7884324	ce.re37208.coding_promoter	0	+
chrX	7884885	7885036	ce.re37209.putative_enhancer	0	.
chrX	7885445	7885596	ce.re37210.putative_enhancer	0	.
chrX	7886303	7886454	ce.re37211.putative_enhancer	0	.
chrX	7892575	7892726	ce.re37212.coding_promoter	0	-
chrX	7898316	7898467	ce.re37213.non-coding_RNA	0	-
chrX	7900259	7900410	ce.re37214.coding_promoter	0	.
chrX	7901974	7902125	ce.re37215.coding_promoter	0	+
chrX	7903283	7903434	ce.re37216.putative_enhancer	0	.
chrX	7906480	7906631	ce.re37217.non-coding_RNA	0	+
chrX	7915731	7915882	ce.re37218.putative_enhancer	0	.
chrX	7916218	7916369	ce.re37219.putative_enhancer	0	.
chrX	7917677	7917828	ce.re37220.putative_enhancer	0	.
chrX	7925278	7925429	ce.re37221.coding_promoter	0	+
chrX	7932613	7932764	ce.re37222.unknown_promoter	0	+
chrX	7935108	7935259	ce.re37223.other_element	0	.
chrX	7938414	7938565	ce.re37224.putative_enhancer	0	.
chrX	7941399	7941550	ce.re37225.other_element	0	.
chrX	7945042	7945193	ce.re37226.coding_promoter	0	-
chrX	7945525	7945676	ce.re37227.coding_promoter	0	-
chrX	7947770	7947921	ce.re37228.putative_enhancer	0	.
chrX	7948036	7948187	ce.re37229.coding_promoter	0	-
chrX	7948383	7948534	ce.re37230.coding_promoter	0	-
chrX	7948633	7948784	ce.re37231.putative_enhancer	0	.
chrX	7948966	7949117	ce.re37232.coding_promoter	0	-
chrX	7950066	7950217	ce.re37233.putative_enhancer	0	.
chrX	7950372	7950523	ce.re37234.coding_promoter	0	+
chrX	7951633	7951784	ce.re37235.coding_promoter	0	+
chrX	7952346	7952497	ce.re37236.coding_promoter	0	+
chrX	7952893	7953044	ce.re37237.putative_enhancer	0	.
chrX	7953259	7953410	ce.re37238.putative_enhancer	0	.
chrX	7953775	7953926	ce.re37239.putative_enhancer	0	.
chrX	7954449	7954600	ce.re37240.putative_enhancer	0	.
chrX	7956634	7956785	ce.re37241.putative_enhancer	0	.
chrX	7958371	7958522	ce.re37242.coding_promoter	0	-
chrX	7959784	7959935	ce.re37243.putative_enhancer	0	.
chrX	7961579	7961730	ce.re37244.other_element	0	.
chrX	7961914	7962065	ce.re37245.putative_enhancer	0	.
chrX	7962173	7962324	ce.re37246.coding_promoter	0	-
chrX	7962505	7962656	ce.re37247.putative_enhancer	0	.
chrX	7964095	7964246	ce.re37248.coding_promoter	0	-
chrX	7964596	7964747	ce.re37249.coding_promoter	0	-
chrX	7965662	7965813	ce.re37250.coding_promoter	0	-
chrX	7966572	7966723	ce.re37251.putative_enhancer	0	.
chrX	7967021	7967172	ce.re37252.putative_enhancer	0	.
chrX	7968076	7968227	ce.re37253.coding_promoter	0	-
chrX	7968714	7968865	ce.re37254.putative_enhancer	0	.
chrX	7972538	7972689	ce.re37255.putative_enhancer	0	.
chrX	7975871	7976022	ce.re37256.coding_promoter	0	+
chrX	7982122	7982273	ce.re37257.coding_promoter	0	-
chrX	7982600	7982751	ce.re37258.coding_promoter	0	-
chrX	7983078	7983229	ce.re37259.other_element	0	.
chrX	7984911	7985062	ce.re37260.coding_promoter	0	+
chrX	7985210	7985361	ce.re37261.other_element	0	.
chrX	7985655	7985806	ce.re37262.coding_promoter	0	+
chrX	7987041	7987192	ce.re37263.putative_enhancer	0	.
chrX	7989328	7989479	ce.re37264.other_element	0	.
chrX	7990417	7990568	ce.re37265.putative_enhancer	0	.
chrX	7992378	7992529	ce.re37266.putative_enhancer	0	.
chrX	7992795	7992946	ce.re37267.coding_promoter	0	-
chrX	7994457	7994608	ce.re37268.putative_enhancer	0	.
chrX	7995582	7995733	ce.re37269.putative_enhancer	0	.
chrX	7997149	7997300	ce.re37270.putative_enhancer	0	.
chrX	7998113	7998264	ce.re37271.coding_promoter	0	-
chrX	7998956	7999107	ce.re37272.coding_promoter	0	-
chrX	7999780	7999931	ce.re37273.putative_enhancer	0	.
chrX	8001845	8001996	ce.re37274.putative_enhancer	0	.
chrX	8003817	8003968	ce.re37275.putative_enhancer	0	.
chrX	8004796	8004947	ce.re37276.putative_enhancer	0	.
chrX	8006114	8006265	ce.re37277.putative_enhancer	0	.
chrX	8007537	8007688	ce.re37278.coding_promoter	0	+
chrX	8010727	8010878	ce.re37279.coding_promoter	0	+
chrX	8011182	8011333	ce.re37280.putative_enhancer	0	.
chrX	8011826	8011977	ce.re37281.putative_enhancer	0	.
chrX	8014507	8014658	ce.re37282.coding_promoter	0	+
chrX	8014858	8015009	ce.re37283.coding_promoter	0	+
chrX	8015669	8015820	ce.re37284.putative_enhancer	0	.
chrX	8016046	8016197	ce.re37285.putative_enhancer	0	.
chrX	8016656	8016807	ce.re37286.putative_enhancer	0	.
chrX	8017442	8017593	ce.re37287.coding_promoter	0	+
chrX	8017921	8018072	ce.re37288.putative_enhancer	0	.
chrX	8018579	8018730	ce.re37289.putative_enhancer	0	.
chrX	8019155	8019306	ce.re37290.putative_enhancer	0	.
chrX	8019777	8019928	ce.re37291.unknown_promoter	0	-
chrX	8020262	8020413	ce.re37292.putative_enhancer	0	.
chrX	8020678	8020829	ce.re37293.putative_enhancer	0	.
chrX	8021225	8021376	ce.re37294.putative_enhancer	0	.
chrX	8021755	8021906	ce.re37295.putative_enhancer	0	.
chrX	8022833	8022984	ce.re37296.unknown_promoter	0	-
chrX	8026852	8027003	ce.re37297.coding_promoter	0	+
chrX	8027594	8027745	ce.re37298.putative_enhancer	0	.
chrX	8028866	8029017	ce.re37299.putative_enhancer	0	.
chrX	8029242	8029393	ce.re37300.coding_promoter	0	+
chrX	8036331	8036482	ce.re37301.other_element	0	.
chrX	8036687	8036838	ce.re37302.non-coding_RNA	0	-
chrX	8037427	8037578	ce.re37303.non-coding_RNA	0	+
chrX	8038933	8039084	ce.re37304.putative_enhancer	0	.
chrX	8039910	8040061	ce.re37305.putative_enhancer	0	.
chrX	8040411	8040562	ce.re37306.putative_enhancer	0	.
chrX	8041116	8041267	ce.re37307.coding_promoter	0	+
chrX	8045287	8045438	ce.re37308.coding_promoter	0	+
chrX	8047599	8047750	ce.re37309.putative_enhancer	0	.
chrX	8048754	8048905	ce.re37310.other_element	0	.
chrX	8052184	8052335	ce.re37311.putative_enhancer	0	.
chrX	8053131	8053282	ce.re37312.coding_promoter	0	-
chrX	8053746	8053897	ce.re37313.putative_enhancer	0	.
chrX	8054613	8054764	ce.re37314.coding_promoter	0	-
chrX	8055118	8055269	ce.re37315.putative_enhancer	0	.
chrX	8055882	8056033	ce.re37316.unknown_promoter	0	+
chrX	8057944	8058095	ce.re37317.putative_enhancer	0	.
chrX	8059909	8060060	ce.re37318.putative_enhancer	0	.
chrX	8060936	8061087	ce.re37319.coding_promoter	0	+
chrX	8069419	8069570	ce.re37320.coding_promoter	0	+
chrX	8072538	8072689	ce.re37321.other_element	0	.
chrX	8074710	8074861	ce.re37322.putative_enhancer	0	.
chrX	8077933	8078084	ce.re37323.coding_promoter	0	+
chrX	8078499	8078650	ce.re37324.unknown_promoter	0	-
chrX	8078996	8079147	ce.re37325.putative_enhancer	0	.
chrX	8080707	8080858	ce.re37326.other_element	0	.
chrX	8083464	8083615	ce.re37327.coding_promoter	0	-
chrX	8083992	8084143	ce.re37328.coding_promoter	0	-
chrX	8084559	8084710	ce.re37329.unknown_promoter	0	+
chrX	8085649	8085800	ce.re37330.putative_enhancer	0	.
chrX	8086763	8086914	ce.re37331.coding_promoter	0	-
chrX	8087090	8087241	ce.re37332.putative_enhancer	0	.
chrX	8087855	8088006	ce.re37333.putative_enhancer	0	.
chrX	8088690	8088841	ce.re37334.coding_promoter	0	-
chrX	8089368	8089519	ce.re37335.putative_enhancer	0	.
chrX	8089650	8089801	ce.re37336.coding_promoter	0	-
chrX	8090066	8090217	ce.re37337.putative_enhancer	0	.
chrX	8097269	8097420	ce.re37338.putative_enhancer	0	.
chrX	8099059	8099210	ce.re37339.putative_enhancer	0	.
chrX	8099518	8099669	ce.re37340.coding_promoter	0	-
chrX	8100175	8100326	ce.re37341.putative_enhancer	0	.
chrX	8104018	8104169	ce.re37342.coding_promoter	0	+
```
