## Supplementary material for "DREAM represses distinct targets by cooperating with different THAP domain proteins": Code and related files: reg_elements_all.elegans.bed (part 3 of 3)

```
chrX	8108929	8109080	ce.re37343.putative_enhancer	0	.
chrX	8109673	8109824	ce.re37344.coding_promoter	0	+
chrX	8110043	8110194	ce.re37345.putative_enhancer	0	.
chrX	8110466	8110617	ce.re37346.other_element	0	.
chrX	8116376	8116527	ce.re37347.coding_promoter	0	+
chrX	8123306	8123457	ce.re37348.coding_promoter	0	-
chrX	8126851	8127002	ce.re37349.other_element	0	.
chrX	8136188	8136339	ce.re37350.putative_enhancer	0	.
chrX	8136632	8136783	ce.re37351.coding_promoter	0	-
chrX	8148751	8148902	ce.re37352.other_element	0	.
chrX	8149055	8149206	ce.re37353.non-coding_RNA	0	+
chrX	8150011	8150162	ce.re37354.putative_enhancer	0	.
chrX	8150488	8150639	ce.re37355.putative_enhancer	0	.
chrX	8151511	8151662	ce.re37356.putative_enhancer	0	.
chrX	8152563	8152714	ce.re37357.non-coding_RNA	0	-
chrX	8152843	8152994	ce.re37358.non-coding_RNA	0	-
chrX	8153777	8153928	ce.re37359.non-coding_RNA	0	+
chrX	8154356	8154507	ce.re37360.non-coding_RNA	0	+
chrX	8154617	8154768	ce.re37361.non-coding_RNA	0	+
chrX	8154996	8155147	ce.re37362.other_element	0	.
chrX	8155363	8155514	ce.re37363.non-coding_RNA	0	+
chrX	8155663	8155814	ce.re37364.non-coding_RNA	0	+
chrX	8156075	8156226	ce.re37365.non-coding_RNA	0	+
chrX	8156653	8156804	ce.re37366.non-coding_RNA	0	-
chrX	8157252	8157403	ce.re37367.putative_enhancer	0	.
chrX	8159071	8159222	ce.re37368.coding_promoter	0	+
chrX	8160188	8160339	ce.re37369.putative_enhancer	0	.
chrX	8163716	8163867	ce.re37370.coding_promoter	0	-
chrX	8168435	8168586	ce.re37371.putative_enhancer	0	.
chrX	8169634	8169785	ce.re37372.coding_promoter	0	+
chrX	8182017	8182168	ce.re37373.coding_promoter	0	-
chrX	8189040	8189191	ce.re37374.putative_enhancer	0	.
chrX	8189799	8189950	ce.re37375.putative_enhancer	0	.
chrX	8190158	8190309	ce.re37376.putative_enhancer	0	.
chrX	8190544	8190695	ce.re37377.other_element	0	.
chrX	8193281	8193432	ce.re37378.coding_promoter	0	-
chrX	8194757	8194908	ce.re37379.coding_promoter	0	-
chrX	8195466	8195617	ce.re37380.putative_enhancer	0	.
chrX	8196126	8196277	ce.re37381.putative_enhancer	0	.
chrX	8196500	8196651	ce.re37382.putative_enhancer	0	.
chrX	8197063	8197214	ce.re37383.other_element	0	.
chrX	8198628	8198779	ce.re37384.coding_promoter	0	-
chrX	8200311	8200462	ce.re37385.coding_promoter	0	-
chrX	8201288	8201439	ce.re37386.putative_enhancer	0	.
chrX	8204685	8204836	ce.re37387.putative_enhancer	0	.
chrX	8206056	8206207	ce.re37388.coding_promoter	0	-
chrX	8207761	8207912	ce.re37389.putative_enhancer	0	.
chrX	8210461	8210612	ce.re37390.coding_promoter	0	+
chrX	8211133	8211284	ce.re37391.coding_promoter	0	-
chrX	8231463	8231614	ce.re37392.putative_enhancer	0	.
chrX	8231917	8232068	ce.re37393.coding_promoter	0	-
chrX	8232466	8232617	ce.re37394.putative_enhancer	0	.
chrX	8232678	8232829	ce.re37395.putative_enhancer	0	.
chrX	8233041	8233192	ce.re37396.coding_promoter	0	-
chrX	8233659	8233810	ce.re37397.coding_promoter	0	-
chrX	8234252	8234403	ce.re37398.putative_enhancer	0	.
chrX	8236083	8236234	ce.re37399.putative_enhancer	0	.
chrX	8236656	8236807	ce.re37400.coding_promoter	0	-
chrX	8238674	8238825	ce.re37401.coding_promoter	0	-
chrX	8238891	8239042	ce.re37402.putative_enhancer	0	.
chrX	8239127	8239278	ce.re37403.coding_promoter	0	-
chrX	8240066	8240217	ce.re37404.putative_enhancer	0	.
chrX	8241990	8242141	ce.re37405.coding_promoter	0	+
chrX	8243224	8243375	ce.re37406.putative_enhancer	0	.
chrX	8246242	8246393	ce.re37407.putative_enhancer	0	.
chrX	8247241	8247392	ce.re37408.putative_enhancer	0	.
chrX	8248562	8248713	ce.re37409.putative_enhancer	0	.
chrX	8249517	8249668	ce.re37410.other_element	0	.
chrX	8250017	8250168	ce.re37411.other_element	0	.
chrX	8250637	8250788	ce.re37412.putative_enhancer	0	.
chrX	8251018	8251169	ce.re37413.putative_enhancer	0	.
chrX	8251880	8252031	ce.re37414.putative_enhancer	0	.
chrX	8252414	8252565	ce.re37415.coding_promoter	0	-
chrX	8253825	8253976	ce.re37416.coding_promoter	0	-
chrX	8255532	8255683	ce.re37417.unknown_promoter	0	-
chrX	8257012	8257163	ce.re37418.other_element	0	.
chrX	8257510	8257661	ce.re37419.putative_enhancer	0	.
chrX	8257787	8257938	ce.re37420.putative_enhancer	0	.
chrX	8258224	8258375	ce.re37421.putative_enhancer	0	.
chrX	8259717	8259868	ce.re37422.other_element	0	.
chrX	8260042	8260193	ce.re37423.other_element	0	.
chrX	8260410	8260561	ce.re37424.putative_enhancer	0	.
chrX	8261415	8261566	ce.re37425.coding_promoter	0	-
chrX	8262808	8262959	ce.re37426.putative_enhancer	0	.
chrX	8265113	8265264	ce.re37427.coding_promoter	0	+
chrX	8266701	8266852	ce.re37428.putative_enhancer	0	.
chrX	8268273	8268424	ce.re37429.other_element	0	.
chrX	8268647	8268798	ce.re37430.putative_enhancer	0	.
chrX	8271063	8271214	ce.re37431.coding_promoter	0	-
chrX	8273701	8273852	ce.re37432.coding_promoter	0	+
chrX	8274926	8275077	ce.re37433.other_element	0	.
chrX	8276125	8276276	ce.re37434.putative_enhancer	0	.
chrX	8276459	8276610	ce.re37435.putative_enhancer	0	.
chrX	8277216	8277367	ce.re37436.putative_enhancer	0	.
chrX	8284311	8284462	ce.re37437.coding_promoter	0	+
chrX	8285047	8285198	ce.re37438.putative_enhancer	0	.
chrX	8285433	8285584	ce.re37439.coding_promoter	0	+
chrX	8286327	8286478	ce.re37440.putative_enhancer	0	.
chrX	8286885	8287036	ce.re37441.coding_promoter	0	.
chrX	8287306	8287457	ce.re37442.putative_enhancer	0	.
chrX	8298765	8298916	ce.re37443.putative_enhancer	0	.
chrX	8299193	8299344	ce.re37444.other_element	0	.
chrX	8302507	8302658	ce.re37445.coding_promoter	0	-
chrX	8302963	8303114	ce.re37446.putative_enhancer	0	.
chrX	8303539	8303690	ce.re37447.putative_enhancer	0	.
chrX	8304147	8304298	ce.re37448.putative_enhancer	0	.
chrX	8305057	8305208	ce.re37449.coding_promoter	0	-
chrX	8308350	8308501	ce.re37450.putative_enhancer	0	.
chrX	8310775	8310926	ce.re37451.coding_promoter	0	-
chrX	8311762	8311913	ce.re37452.unknown_promoter	0	-
chrX	8312449	8312600	ce.re37453.other_element	0	.
chrX	8315111	8315262	ce.re37454.putative_enhancer	0	.
chrX	8315537	8315688	ce.re37455.other_element	0	.
chrX	8323491	8323642	ce.re37456.coding_promoter	0	+
chrX	8326561	8326712	ce.re37457.coding_promoter	0	-
chrX	8345284	8345435	ce.re37458.putative_enhancer	0	.
chrX	8346318	8346469	ce.re37459.coding_promoter	0	-
chrX	8348331	8348482	ce.re37460.other_element	0	.
chrX	8350911	8351062	ce.re37461.coding_promoter	0	-
chrX	8355564	8355715	ce.re37462.coding_promoter	0	-
chrX	8356394	8356545	ce.re37463.putative_enhancer	0	.
chrX	8357215	8357366	ce.re37464.other_element	0	.
chrX	8359455	8359606	ce.re37465.coding_promoter	0	-
chrX	8360493	8360644	ce.re37466.coding_promoter	0	-
chrX	8361672	8361823	ce.re37467.putative_enhancer	0	.
chrX	8363551	8363702	ce.re37468.other_element	0	.
chrX	8364035	8364186	ce.re37469.other_element	0	.
chrX	8366869	8367020	ce.re37470.putative_enhancer	0	.
chrX	8367263	8367414	ce.re37471.coding_promoter	0	+
chrX	8368295	8368446	ce.re37472.coding_promoter	0	+
chrX	8368568	8368719	ce.re37473.putative_enhancer	0	.
chrX	8369295	8369446	ce.re37474.putative_enhancer	0	.
chrX	8377837	8377988	ce.re37475.coding_promoter	0	+
chrX	8378351	8378502	ce.re37476.coding_promoter	0	+
chrX	8379289	8379440	ce.re37477.putative_enhancer	0	.
chrX	8381804	8381955	ce.re37478.non-coding_RNA	0	-
chrX	8382130	8382281	ce.re37479.putative_enhancer	0	.
chrX	8382402	8382553	ce.re37480.putative_enhancer	0	.
chrX	8384122	8384273	ce.re37481.putative_enhancer	0	.
chrX	8384828	8384979	ce.re37482.coding_promoter	0	-
chrX	8385404	8385555	ce.re37483.other_element	0	.
chrX	8385715	8385866	ce.re37484.other_element	0	.
chrX	8386100	8386251	ce.re37485.non-coding_RNA	0	+
chrX	8386573	8386724	ce.re37486.non-coding_RNA	0	+
chrX	8387036	8387187	ce.re37487.putative_enhancer	0	.
chrX	8389252	8389403	ce.re37488.putative_enhancer	0	.
chrX	8389555	8389706	ce.re37489.putative_enhancer	0	.
chrX	8390062	8390213	ce.re37490.putative_enhancer	0	.
chrX	8390363	8390514	ce.re37491.putative_enhancer	0	.
chrX	8390574	8390725	ce.re37492.putative_enhancer	0	.
chrX	8391188	8391339	ce.re37493.other_element	0	.
chrX	8391709	8391860	ce.re37494.other_element	0	.
chrX	8392731	8392882	ce.re37495.coding_promoter	0	-
chrX	8393438	8393589	ce.re37496.coding_promoter	0	-
chrX	8393696	8393847	ce.re37497.putative_enhancer	0	.
chrX	8396111	8396262	ce.re37498.putative_enhancer	0	.
chrX	8397159	8397310	ce.re37499.putative_enhancer	0	.
chrX	8397550	8397701	ce.re37500.putative_enhancer	0	.
chrX	8398303	8398454	ce.re37501.putative_enhancer	0	.
chrX	8398798	8398949	ce.re37502.putative_enhancer	0	.
chrX	8400392	8400543	ce.re37503.putative_enhancer	0	.
chrX	8401573	8401724	ce.re37504.putative_enhancer	0	.
chrX	8401854	8402005	ce.re37505.putative_enhancer	0	.
chrX	8404330	8404481	ce.re37506.non-coding_RNA	0	+
chrX	8408746	8408897	ce.re37507.coding_promoter	0	-
chrX	8409489	8409640	ce.re37508.non-coding_RNA	0	-
chrX	8412342	8412493	ce.re37509.other_element	0	.
chrX	8412715	8412866	ce.re37510.putative_enhancer	0	.
chrX	8413341	8413492	ce.re37511.putative_enhancer	0	.
chrX	8416875	8417026	ce.re37512.coding_promoter	0	-
chrX	8417932	8418083	ce.re37513.non-coding_RNA	0	-
chrX	8418436	8418587	ce.re37514.coding_promoter	0	-
chrX	8418919	8419070	ce.re37515.putative_enhancer	0	.
chrX	8419440	8419591	ce.re37516.non-coding_RNA	0	-
chrX	8421682	8421833	ce.re37517.unknown_promoter	0	+
chrX	8422136	8422287	ce.re37518.coding_promoter	0	-
chrX	8423359	8423510	ce.re37519.unknown_promoter	0	+
chrX	8423854	8424005	ce.re37520.coding_promoter	0	-
chrX	8424134	8424285	ce.re37521.coding_promoter	0	-
chrX	8424505	8424656	ce.re37522.putative_enhancer	0	.
chrX	8424780	8424931	ce.re37523.putative_enhancer	0	.
chrX	8425079	8425230	ce.re37524.putative_enhancer	0	.
chrX	8426401	8426552	ce.re37525.coding_promoter	0	-
chrX	8426821	8426972	ce.re37526.coding_promoter	0	-
chrX	8428438	8428589	ce.re37527.coding_promoter	0	+
chrX	8431675	8431826	ce.re37528.putative_enhancer	0	.
chrX	8437385	8437536	ce.re37529.other_element	0	.
chrX	8438600	8438751	ce.re37530.coding_promoter	0	+
chrX	8438959	8439110	ce.re37531.putative_enhancer	0	.
chrX	8440218	8440369	ce.re37532.putative_enhancer	0	.
chrX	8440760	8440911	ce.re37533.other_element	0	.
chrX	8442179	8442330	ce.re37534.putative_enhancer	0	.
chrX	8443074	8443225	ce.re37535.putative_enhancer	0	.
chrX	8443658	8443809	ce.re37536.putative_enhancer	0	.
chrX	8444664	8444815	ce.re37537.other_element	0	.
chrX	8445194	8445345	ce.re37538.putative_enhancer	0	.
chrX	8446008	8446159	ce.re37539.putative_enhancer	0	.
chrX	8455701	8455852	ce.re37540.coding_promoter	0	-
chrX	8455956	8456107	ce.re37541.coding_promoter	0	-
chrX	8459051	8459202	ce.re37542.other_element	0	.
chrX	8463325	8463476	ce.re37543.coding_promoter	0	-
chrX	8464209	8464360	ce.re37544.coding_promoter	0	-
chrX	8465127	8465278	ce.re37545.coding_promoter	0	-
chrX	8465993	8466144	ce.re37546.putative_enhancer	0	.
chrX	8470473	8470624	ce.re37547.unknown_promoter	0	+
chrX	8471359	8471510	ce.re37548.unknown_promoter	0	+
chrX	8472652	8472803	ce.re37549.other_element	0	.
chrX	8473102	8473253	ce.re37550.coding_promoter	0	-
chrX	8473553	8473704	ce.re37551.unknown_promoter	0	-
chrX	8474172	8474323	ce.re37552.putative_enhancer	0	.
chrX	8475271	8475422	ce.re37553.unknown_promoter	0	+
chrX	8475898	8476049	ce.re37554.putative_enhancer	0	.
chrX	8476309	8476460	ce.re37555.coding_promoter	0	-
chrX	8476529	8476680	ce.re37556.putative_enhancer	0	.
chrX	8477021	8477172	ce.re37557.putative_enhancer	0	.
chrX	8477541	8477692	ce.re37558.coding_promoter	0	-
chrX	8479198	8479349	ce.re37559.putative_enhancer	0	.
chrX	8480266	8480417	ce.re37560.putative_enhancer	0	.
chrX	8481675	8481826	ce.re37561.putative_enhancer	0	.
chrX	8481946	8482097	ce.re37562.putative_enhancer	0	.
chrX	8482768	8482919	ce.re37563.putative_enhancer	0	.
chrX	8485498	8485649	ce.re37564.non-coding_RNA	0	-
chrX	8486952	8487103	ce.re37565.putative_enhancer	0	.
chrX	8490025	8490176	ce.re37566.other_element	0	.
chrX	8491824	8491975	ce.re37567.putative_enhancer	0	.
chrX	8492202	8492353	ce.re37568.other_element	0	.
chrX	8492832	8492983	ce.re37569.coding_promoter	0	+
chrX	8499809	8499960	ce.re37570.coding_promoter	0	+
chrX	8501048	8501199	ce.re37571.coding_promoter	0	+
chrX	8504244	8504395	ce.re37572.putative_enhancer	0	.
chrX	8504511	8504662	ce.re37573.coding_promoter	0	+
chrX	8505760	8505911	ce.re37574.putative_enhancer	0	.
chrX	8507139	8507290	ce.re37575.putative_enhancer	0	.
chrX	8507590	8507741	ce.re37576.coding_promoter	0	+
chrX	8508219	8508370	ce.re37577.putative_enhancer	0	.
chrX	8509146	8509297	ce.re37578.unknown_promoter	0	-
chrX	8545596	8545747	ce.re37579.putative_enhancer	0	.
chrX	8546172	8546323	ce.re37580.coding_promoter	0	-
chrX	8548878	8549029	ce.re37581.coding_promoter	0	+
chrX	8549109	8549260	ce.re37582.coding_promoter	0	-
chrX	8550253	8550404	ce.re37583.coding_promoter	0	.
chrX	8550659	8550810	ce.re37584.other_element	0	.
chrX	8551840	8551991	ce.re37585.putative_enhancer	0	.
chrX	8554122	8554273	ce.re37586.unknown_promoter	0	-
chrX	8556788	8556939	ce.re37587.coding_promoter	0	+
chrX	8559353	8559504	ce.re37588.unknown_promoter	0	-
chrX	8563819	8563970	ce.re37589.putative_enhancer	0	.
chrX	8564200	8564351	ce.re37590.coding_promoter	0	+
chrX	8564540	8564691	ce.re37591.coding_promoter	0	+
chrX	8566143	8566294	ce.re37592.putative_enhancer	0	.
chrX	8566691	8566842	ce.re37593.putative_enhancer	0	.
chrX	8567290	8567441	ce.re37594.putative_enhancer	0	.
chrX	8568002	8568153	ce.re37595.putative_enhancer	0	.
chrX	8568470	8568621	ce.re37596.unknown_promoter	0	+
chrX	8569275	8569426	ce.re37597.putative_enhancer	0	.
chrX	8570137	8570288	ce.re37598.other_element	0	.
chrX	8575317	8575468	ce.re37599.other_element	0	.
chrX	8576008	8576159	ce.re37600.putative_enhancer	0	.
chrX	8577932	8578083	ce.re37601.putative_enhancer	0	.
chrX	8582795	8582946	ce.re37602.coding_promoter	0	-
chrX	8583088	8583239	ce.re37603.putative_enhancer	0	.
chrX	8584845	8584996	ce.re37604.putative_enhancer	0	.
chrX	8585038	8585189	ce.re37605.unknown_promoter	0	-
chrX	8585889	8586040	ce.re37606.coding_promoter	0	+
chrX	8599687	8599838	ce.re37607.coding_promoter	0	+
chrX	8599958	8600109	ce.re37608.coding_promoter	0	+
chrX	8603718	8603869	ce.re37609.other_element	0	.
chrX	8604300	8604451	ce.re37610.putative_enhancer	0	.
chrX	8605193	8605344	ce.re37611.coding_promoter	0	-
chrX	8608889	8609040	ce.re37612.non-coding_RNA	0	.
chrX	8614635	8614786	ce.re37613.other_element	0	.
chrX	8623578	8623729	ce.re37614.non-coding_RNA	0	+
chrX	8624020	8624171	ce.re37615.non-coding_RNA	0	.
chrX	8624182	8624333	ce.re37616.non-coding_RNA	0	.
chrX	8624438	8624589	ce.re37617.non-coding_RNA	0	-
chrX	8627753	8627904	ce.re37618.putative_enhancer	0	.
chrX	8638647	8638798	ce.re37619.non-coding_RNA	0	.
chrX	8638808	8638959	ce.re37620.non-coding_RNA	0	.
chrX	8639240	8639391	ce.re37621.non-coding_RNA	0	-
chrX	8640091	8640242	ce.re37622.putative_enhancer	0	.
chrX	8640805	8640956	ce.re37623.non-coding_RNA	0	-
chrX	8641221	8641372	ce.re37624.putative_enhancer	0	.
chrX	8643237	8643388	ce.re37625.putative_enhancer	0	.
chrX	8644810	8644961	ce.re37626.coding_promoter	0	-
chrX	8646385	8646536	ce.re37627.non-coding_RNA	0	+
chrX	8647252	8647403	ce.re37628.coding_promoter	0	-
chrX	8648750	8648901	ce.re37629.putative_enhancer	0	.
chrX	8650688	8650839	ce.re37630.non-coding_RNA	0	-
chrX	8651235	8651386	ce.re37631.putative_enhancer	0	.
chrX	8653843	8653994	ce.re37632.putative_enhancer	0	.
chrX	8654518	8654669	ce.re37633.putative_enhancer	0	.
chrX	8655284	8655435	ce.re37634.putative_enhancer	0	.
chrX	8656173	8656324	ce.re37635.putative_enhancer	0	.
chrX	8656591	8656742	ce.re37636.putative_enhancer	0	.
chrX	8658217	8658368	ce.re37637.putative_enhancer	0	.
chrX	8659121	8659272	ce.re37638.other_element	0	.
chrX	8659631	8659782	ce.re37639.putative_enhancer	0	.
chrX	8660378	8660529	ce.re37640.coding_promoter	0	+
chrX	8661045	8661196	ce.re37641.coding_promoter	0	+
chrX	8662526	8662677	ce.re37642.putative_enhancer	0	.
chrX	8662685	8662836	ce.re37643.other_element	0	.
chrX	8663973	8664124	ce.re37644.unknown_promoter	0	-
chrX	8665452	8665603	ce.re37645.putative_enhancer	0	.
chrX	8666210	8666361	ce.re37646.other_element	0	.
chrX	8667485	8667636	ce.re37647.putative_enhancer	0	.
chrX	8667821	8667972	ce.re37648.putative_enhancer	0	.
chrX	8668707	8668858	ce.re37649.coding_promoter	0	+
chrX	8669077	8669228	ce.re37650.coding_promoter	0	+
chrX	8670212	8670363	ce.re37651.putative_enhancer	0	.
chrX	8672919	8673070	ce.re37652.coding_promoter	0	+
chrX	8673285	8673436	ce.re37653.putative_enhancer	0	.
chrX	8673652	8673803	ce.re37654.putative_enhancer	0	.
chrX	8674658	8674809	ce.re37655.putative_enhancer	0	.
chrX	8676095	8676246	ce.re37656.putative_enhancer	0	.
chrX	8676256	8676407	ce.re37657.coding_promoter	0	+
chrX	8678015	8678166	ce.re37658.putative_enhancer	0	.
chrX	8678462	8678613	ce.re37659.putative_enhancer	0	.
chrX	8703779	8703930	ce.re37660.putative_enhancer	0	.
chrX	8704174	8704325	ce.re37661.coding_promoter	0	+
chrX	8709563	8709714	ce.re37662.coding_promoter	0	+
chrX	8710842	8710993	ce.re37663.coding_promoter	0	+
chrX	8711277	8711428	ce.re37664.coding_promoter	0	+
chrX	8712757	8712908	ce.re37665.putative_enhancer	0	.
chrX	8713568	8713719	ce.re37666.other_element	0	.
chrX	8714021	8714172	ce.re37667.coding_promoter	0	-
chrX	8714990	8715141	ce.re37668.unknown_promoter	0	-
chrX	8717092	8717243	ce.re37669.coding_promoter	0	-
chrX	8718647	8718798	ce.re37670.putative_enhancer	0	.
chrX	8718976	8719127	ce.re37671.coding_promoter	0	-
chrX	8719995	8720146	ce.re37672.putative_enhancer	0	.
chrX	8721374	8721525	ce.re37673.putative_enhancer	0	.
chrX	8723801	8723952	ce.re37674.coding_promoter	0	-
chrX	8724135	8724286	ce.re37675.coding_promoter	0	-
chrX	8727395	8727546	ce.re37676.coding_promoter	0	-
chrX	8730941	8731092	ce.re37677.putative_enhancer	0	.
chrX	8737215	8737366	ce.re37678.coding_promoter	0	-
chrX	8737898	8738049	ce.re37679.other_element	0	.
chrX	8738792	8738943	ce.re37680.coding_promoter	0	+
chrX	8741788	8741939	ce.re37681.putative_enhancer	0	.
chrX	8748533	8748684	ce.re37682.putative_enhancer	0	.
chrX	8750339	8750490	ce.re37683.putative_enhancer	0	.
chrX	8750988	8751139	ce.re37684.coding_promoter	0	-
chrX	8751961	8752112	ce.re37685.putative_enhancer	0	.
chrX	8752691	8752842	ce.re37686.other_element	0	.
chrX	8753817	8753968	ce.re37687.putative_enhancer	0	.
chrX	8754398	8754549	ce.re37688.putative_enhancer	0	.
chrX	8755085	8755236	ce.re37689.putative_enhancer	0	.
chrX	8756144	8756295	ce.re37690.putative_enhancer	0	.
chrX	8757159	8757310	ce.re37691.unknown_promoter	0	+
chrX	8758062	8758213	ce.re37692.putative_enhancer	0	.
chrX	8760045	8760196	ce.re37693.putative_enhancer	0	.
chrX	8760571	8760722	ce.re37694.putative_enhancer	0	.
chrX	8761129	8761280	ce.re37695.putative_enhancer	0	.
chrX	8761520	8761671	ce.re37696.coding_promoter	0	-
chrX	8763060	8763211	ce.re37697.coding_promoter	0	+
chrX	8765398	8765549	ce.re37698.putative_enhancer	0	.
chrX	8781056	8781207	ce.re37699.putative_enhancer	0	.
chrX	8784781	8784932	ce.re37700.putative_enhancer	0	.
chrX	8786793	8786944	ce.re37701.putative_enhancer	0	.
chrX	8787889	8788040	ce.re37702.putative_enhancer	0	.
chrX	8788459	8788610	ce.re37703.putative_enhancer	0	.
chrX	8789107	8789258	ce.re37704.coding_promoter	0	+
chrX	8790626	8790777	ce.re37705.putative_enhancer	0	.
chrX	8791320	8791471	ce.re37706.putative_enhancer	0	.
chrX	8791886	8792037	ce.re37707.coding_promoter	0	+
chrX	8796838	8796989	ce.re37708.non-coding_RNA	0	-
chrX	8800132	8800283	ce.re37709.putative_enhancer	0	.
chrX	8801131	8801282	ce.re37710.coding_promoter	0	-
chrX	8806496	8806647	ce.re37711.putative_enhancer	0	.
chrX	8811053	8811204	ce.re37712.coding_promoter	0	.
chrX	8811528	8811679	ce.re37713.coding_promoter	0	-
chrX	8812066	8812217	ce.re37714.coding_promoter	0	.
chrX	8818117	8818268	ce.re37715.non-coding_RNA	0	-
chrX	8818595	8818746	ce.re37716.non-coding_RNA	0	-
chrX	8819591	8819742	ce.re37717.non-coding_RNA	0	+
chrX	8820017	8820168	ce.re37718.non-coding_RNA	0	.
chrX	8820739	8820890	ce.re37719.putative_enhancer	0	.
chrX	8821373	8821524	ce.re37720.putative_enhancer	0	.
chrX	8824563	8824714	ce.re37721.coding_promoter	0	-
chrX	8826160	8826311	ce.re37722.other_element	0	.
chrX	8828498	8828649	ce.re37723.coding_promoter	0	-
chrX	8829292	8829443	ce.re37724.putative_enhancer	0	.
chrX	8829711	8829862	ce.re37725.other_element	0	.
chrX	8830945	8831096	ce.re37726.putative_enhancer	0	.
chrX	8831221	8831372	ce.re37727.coding_promoter	0	-
chrX	8832474	8832625	ce.re37728.putative_enhancer	0	.
chrX	8835523	8835674	ce.re37729.coding_promoter	0	+
chrX	8835976	8836127	ce.re37730.coding_promoter	0	.
chrX	8836471	8836622	ce.re37731.coding_promoter	0	+
chrX	8838343	8838494	ce.re37732.non-coding_RNA	0	.
chrX	8843300	8843451	ce.re37733.coding_promoter	0	+
chrX	8844002	8844153	ce.re37734.coding_promoter	0	+
chrX	8846579	8846730	ce.re37735.non-coding_RNA	0	.
chrX	8847001	8847152	ce.re37736.coding_promoter	0	+
chrX	8847530	8847681	ce.re37737.other_element	0	.
chrX	8853922	8854073	ce.re37738.putative_enhancer	0	.
chrX	8854420	8854571	ce.re37739.putative_enhancer	0	.
chrX	8858310	8858461	ce.re37740.coding_promoter	0	-
chrX	8858725	8858876	ce.re37741.putative_enhancer	0	.
chrX	8859009	8859160	ce.re37742.putative_enhancer	0	.
chrX	8859175	8859326	ce.re37743.putative_enhancer	0	.
chrX	8859681	8859832	ce.re37744.coding_promoter	0	-
chrX	8860117	8860268	ce.re37745.putative_enhancer	0	.
chrX	8862147	8862298	ce.re37746.putative_enhancer	0	.
chrX	8863766	8863917	ce.re37747.putative_enhancer	0	.
chrX	8869357	8869508	ce.re37748.coding_promoter	0	.
chrX	8869874	8870025	ce.re37749.coding_promoter	0	-
chrX	8875995	8876146	ce.re37750.coding_promoter	0	-
chrX	8877254	8877405	ce.re37751.non-coding_RNA	0	+
chrX	8878831	8878982	ce.re37752.other_element	0	.
chrX	8882267	8882418	ce.re37753.putative_enhancer	0	.
chrX	8884430	8884581	ce.re37754.other_element	0	.
chrX	8888678	8888829	ce.re37755.putative_enhancer	0	.
chrX	8889032	8889183	ce.re37756.putative_enhancer	0	.
chrX	8890329	8890480	ce.re37757.putative_enhancer	0	.
chrX	8890566	8890717	ce.re37758.other_element	0	.
chrX	8891440	8891591	ce.re37759.other_element	0	.
chrX	8892360	8892511	ce.re37760.coding_promoter	0	+
chrX	8893527	8893678	ce.re37761.other_element	0	.
chrX	8906365	8906516	ce.re37762.coding_promoter	0	+
chrX	8911215	8911366	ce.re37763.coding_promoter	0	+
chrX	8918894	8919045	ce.re37764.putative_enhancer	0	.
chrX	8919469	8919620	ce.re37765.coding_promoter	0	-
chrX	8925544	8925695	ce.re37766.non-coding_RNA	0	+
chrX	8929857	8930008	ce.re37767.coding_promoter	0	+
chrX	8931089	8931240	ce.re37768.coding_promoter	0	+
chrX	8931392	8931543	ce.re37769.other_element	0	.
chrX	8931783	8931934	ce.re37770.putative_enhancer	0	.
chrX	8932512	8932663	ce.re37771.unknown_promoter	0	-
chrX	8932975	8933126	ce.re37772.other_element	0	.
chrX	8933292	8933443	ce.re37773.coding_promoter	0	+
chrX	8933643	8933794	ce.re37774.putative_enhancer	0	.
chrX	8934396	8934547	ce.re37775.coding_promoter	0	+
chrX	8935119	8935270	ce.re37776.putative_enhancer	0	.
chrX	8936453	8936604	ce.re37777.other_element	0	.
chrX	8939470	8939621	ce.re37778.non-coding_RNA	0	+
chrX	8940143	8940294	ce.re37779.coding_promoter	0	-
chrX	8944241	8944392	ce.re37780.non-coding_RNA	0	-
chrX	8945163	8945314	ce.re37781.non-coding_RNA	0	-
chrX	8952058	8952209	ce.re37782.coding_promoter	0	-
chrX	8955928	8956079	ce.re37783.non-coding_RNA	0	-
chrX	8959031	8959182	ce.re37784.other_element	0	.
chrX	8969565	8969716	ce.re37785.non-coding_RNA	0	.
chrX	8971502	8971653	ce.re37786.non-coding_RNA	0	+
chrX	8978051	8978202	ce.re37787.coding_promoter	0	+
chrX	8986447	8986598	ce.re37788.putative_enhancer	0	.
chrX	8986661	8986812	ce.re37789.coding_promoter	0	+
chrX	8987893	8988044	ce.re37790.coding_promoter	0	+
chrX	8991994	8992145	ce.re37791.coding_promoter	0	+
chrX	8995492	8995643	ce.re37792.coding_promoter	0	+
chrX	8995752	8995903	ce.re37793.coding_promoter	0	+
chrX	8996539	8996690	ce.re37794.putative_enhancer	0	.
chrX	8997103	8997254	ce.re37795.putative_enhancer	0	.
chrX	8997589	8997740	ce.re37796.putative_enhancer	0	.
chrX	8998940	8999091	ce.re37797.unknown_promoter	0	-
chrX	9003718	9003869	ce.re37798.putative_enhancer	0	.
chrX	9006574	9006725	ce.re37799.putative_enhancer	0	.
chrX	9024428	9024579	ce.re37800.non-coding_RNA	0	-
chrX	9025661	9025812	ce.re37801.non-coding_RNA	0	-
chrX	9029019	9029170	ce.re37802.coding_promoter	0	+
chrX	9031568	9031719	ce.re37803.other_element	0	.
chrX	9033755	9033906	ce.re37804.putative_enhancer	0	.
chrX	9034442	9034593	ce.re37805.coding_promoter	0	+
chrX	9035330	9035481	ce.re37806.putative_enhancer	0	.
chrX	9036391	9036542	ce.re37807.putative_enhancer	0	.
chrX	9052129	9052280	ce.re37808.other_element	0	.
chrX	9053388	9053539	ce.re37809.putative_enhancer	0	.
chrX	9053645	9053796	ce.re37810.putative_enhancer	0	.
chrX	9055066	9055217	ce.re37811.coding_promoter	0	+
chrX	9056559	9056710	ce.re37812.putative_enhancer	0	.
chrX	9058173	9058324	ce.re37813.other_element	0	.
chrX	9058639	9058790	ce.re37814.putative_enhancer	0	.
chrX	9059302	9059453	ce.re37815.non-coding_RNA	0	-
chrX	9067369	9067520	ce.re37816.putative_enhancer	0	.
chrX	9067774	9067925	ce.re37817.putative_enhancer	0	.
chrX	9068258	9068409	ce.re37818.coding_promoter	0	+
chrX	9069196	9069347	ce.re37819.putative_enhancer	0	.
chrX	9072848	9072999	ce.re37820.putative_enhancer	0	.
chrX	9074645	9074796	ce.re37821.non-coding_RNA	0	-
chrX	9078273	9078424	ce.re37822.non-coding_RNA	0	-
chrX	9078810	9078961	ce.re37823.coding_promoter	0	+
chrX	9081327	9081478	ce.re37824.putative_enhancer	0	.
chrX	9083895	9084046	ce.re37825.putative_enhancer	0	.
chrX	9084985	9085136	ce.re37826.putative_enhancer	0	.
chrX	9085752	9085903	ce.re37827.putative_enhancer	0	.
chrX	9088732	9088883	ce.re37828.putative_enhancer	0	.
chrX	9089659	9089810	ce.re37829.putative_enhancer	0	.
chrX	9090267	9090418	ce.re37830.putative_enhancer	0	.
chrX	9090691	9090842	ce.re37831.non-coding_RNA	0	.
chrX	9091131	9091282	ce.re37832.non-coding_RNA	0	.
chrX	9091576	9091727	ce.re37833.non-coding_RNA	0	-
chrX	9091972	9092123	ce.re37834.putative_enhancer	0	.
chrX	9093144	9093295	ce.re37835.putative_enhancer	0	.
chrX	9093501	9093652	ce.re37836.other_element	0	.
chrX	9094576	9094727	ce.re37837.coding_promoter	0	+
chrX	9095151	9095302	ce.re37838.putative_enhancer	0	.
chrX	9096037	9096188	ce.re37839.putative_enhancer	0	.
chrX	9096960	9097111	ce.re37840.coding_promoter	0	+
chrX	9097569	9097720	ce.re37841.other_element	0	.
chrX	9097959	9098110	ce.re37842.putative_enhancer	0	.
chrX	9099106	9099257	ce.re37843.putative_enhancer	0	.
chrX	9099688	9099839	ce.re37844.coding_promoter	0	+
chrX	9100218	9100369	ce.re37845.putative_enhancer	0	.
chrX	9101220	9101371	ce.re37846.putative_enhancer	0	.
chrX	9101661	9101812	ce.re37847.putative_enhancer	0	.
chrX	9102298	9102449	ce.re37848.putative_enhancer	0	.
chrX	9103202	9103353	ce.re37849.putative_enhancer	0	.
chrX	9103715	9103866	ce.re37850.putative_enhancer	0	.
chrX	9104242	9104393	ce.re37851.putative_enhancer	0	.
chrX	9104470	9104621	ce.re37852.putative_enhancer	0	.
chrX	9105213	9105364	ce.re37853.coding_promoter	0	+
chrX	9106403	9106554	ce.re37854.other_element	0	.
chrX	9111745	9111896	ce.re37855.putative_enhancer	0	.
chrX	9113922	9114073	ce.re37856.coding_promoter	0	+
chrX	9118779	9118930	ce.re37857.putative_enhancer	0	.
chrX	9118970	9119121	ce.re37858.coding_promoter	0	+
chrX	9126159	9126310	ce.re37859.coding_promoter	0	+
chrX	9137753	9137904	ce.re37860.putative_enhancer	0	.
chrX	9145893	9146044	ce.re37861.coding_promoter	0	+
chrX	9147075	9147226	ce.re37862.putative_enhancer	0	.
chrX	9149088	9149239	ce.re37863.other_element	0	.
chrX	9149785	9149936	ce.re37864.putative_enhancer	0	.
chrX	9150382	9150533	ce.re37865.coding_promoter	0	+
chrX	9153491	9153642	ce.re37866.putative_enhancer	0	.
chrX	9154111	9154262	ce.re37867.putative_enhancer	0	.
chrX	9155085	9155236	ce.re37868.putative_enhancer	0	.
chrX	9155909	9156060	ce.re37869.other_element	0	.
chrX	9161455	9161606	ce.re37870.coding_promoter	0	+
chrX	9162954	9163105	ce.re37871.coding_promoter	0	+
chrX	9168118	9168269	ce.re37872.coding_promoter	0	+
chrX	9191908	9192059	ce.re37873.putative_enhancer	0	.
chrX	9205075	9205226	ce.re37874.other_element	0	.
chrX	9207223	9207374	ce.re37875.putative_enhancer	0	.
chrX	9208606	9208757	ce.re37876.putative_enhancer	0	.
chrX	9209260	9209411	ce.re37877.putative_enhancer	0	.
chrX	9210170	9210321	ce.re37878.coding_promoter	0	+
chrX	9212816	9212967	ce.re37879.coding_promoter	0	+
chrX	9213625	9213776	ce.re37880.putative_enhancer	0	.
chrX	9214027	9214178	ce.re37881.coding_promoter	0	+
chrX	9214795	9214946	ce.re37882.putative_enhancer	0	.
chrX	9215419	9215570	ce.re37883.putative_enhancer	0	.
chrX	9217603	9217754	ce.re37884.other_element	0	.
chrX	9219357	9219508	ce.re37885.putative_enhancer	0	.
chrX	9225394	9225545	ce.re37886.coding_promoter	0	-
chrX	9226566	9226717	ce.re37887.putative_enhancer	0	.
chrX	9227063	9227214	ce.re37888.putative_enhancer	0	.
chrX	9227851	9228002	ce.re37889.putative_enhancer	0	.
chrX	9228478	9228629	ce.re37890.putative_enhancer	0	.
chrX	9229497	9229648	ce.re37891.putative_enhancer	0	.
chrX	9229856	9230007	ce.re37892.putative_enhancer	0	.
chrX	9230435	9230586	ce.re37893.putative_enhancer	0	.
chrX	9230590	9230741	ce.re37894.putative_enhancer	0	.
chrX	9231631	9231782	ce.re37895.coding_promoter	0	-
chrX	9232777	9232928	ce.re37896.other_element	0	.
chrX	9234579	9234730	ce.re37897.coding_promoter	0	-
chrX	9235139	9235290	ce.re37898.putative_enhancer	0	.
chrX	9237739	9237890	ce.re37899.non-coding_RNA	0	+
chrX	9238768	9238919	ce.re37900.non-coding_RNA	0	+
chrX	9241986	9242137	ce.re37901.coding_promoter	0	-
chrX	9243066	9243217	ce.re37902.putative_enhancer	0	.
chrX	9245173	9245324	ce.re37903.coding_promoter	0	+
chrX	9245772	9245923	ce.re37904.other_element	0	.
chrX	9246764	9246915	ce.re37905.coding_promoter	0	+
chrX	9248157	9248308	ce.re37906.putative_enhancer	0	.
chrX	9251749	9251900	ce.re37907.coding_promoter	0	+
chrX	9262203	9262354	ce.re37908.putative_enhancer	0	.
chrX	9264764	9264915	ce.re37909.coding_promoter	0	-
chrX	9265874	9266025	ce.re37910.putative_enhancer	0	.
chrX	9266108	9266259	ce.re37911.other_element	0	.
chrX	9266681	9266832	ce.re37912.coding_promoter	0	-
chrX	9271020	9271171	ce.re37913.coding_promoter	0	-
chrX	9271470	9271621	ce.re37914.putative_enhancer	0	.
chrX	9271618	9271769	ce.re37915.putative_enhancer	0	.
chrX	9272040	9272191	ce.re37916.coding_promoter	0	-
chrX	9275230	9275381	ce.re37917.putative_enhancer	0	.
chrX	9280719	9280870	ce.re37918.other_element	0	.
chrX	9290600	9290751	ce.re37919.other_element	0	.
chrX	9291414	9291565	ce.re37920.coding_promoter	0	+
chrX	9293263	9293414	ce.re37921.other_element	0	.
chrX	9295603	9295754	ce.re37922.unknown_promoter	0	+
chrX	9296719	9296870	ce.re37923.coding_promoter	0	-
chrX	9298013	9298164	ce.re37924.coding_promoter	0	-
chrX	9300566	9300717	ce.re37925.coding_promoter	0	+
chrX	9301063	9301214	ce.re37926.other_element	0	.
chrX	9301431	9301582	ce.re37927.putative_enhancer	0	.
chrX	9301915	9302066	ce.re37928.coding_promoter	0	+
chrX	9303205	9303356	ce.re37929.coding_promoter	0	+
chrX	9314313	9314464	ce.re37930.putative_enhancer	0	.
chrX	9314907	9315058	ce.re37931.coding_promoter	0	-
chrX	9320198	9320349	ce.re37932.coding_promoter	0	-
chrX	9325883	9326034	ce.re37933.other_element	0	.
chrX	9327011	9327162	ce.re37934.other_element	0	.
chrX	9330892	9331043	ce.re37935.coding_promoter	0	+
chrX	9336335	9336486	ce.re37936.putative_enhancer	0	.
chrX	9337940	9338091	ce.re37937.coding_promoter	0	+
chrX	9338548	9338699	ce.re37938.coding_promoter	0	+
chrX	9346972	9347123	ce.re37939.other_element	0	.
chrX	9347661	9347812	ce.re37940.coding_promoter	0	-
chrX	9363243	9363394	ce.re37941.putative_enhancer	0	.
chrX	9364233	9364384	ce.re37942.coding_promoter	0	+
chrX	9367969	9368120	ce.re37943.other_element	0	.
chrX	9369073	9369224	ce.re37944.putative_enhancer	0	.
chrX	9370075	9370226	ce.re37945.putative_enhancer	0	.
chrX	9372047	9372198	ce.re37946.putative_enhancer	0	.
chrX	9373140	9373291	ce.re37947.non-coding_RNA	0	-
chrX	9373785	9373936	ce.re37948.putative_enhancer	0	.
chrX	9377228	9377379	ce.re37949.putative_enhancer	0	.
chrX	9377619	9377770	ce.re37950.other_element	0	.
chrX	9378480	9378631	ce.re37951.putative_enhancer	0	.
chrX	9378917	9379068	ce.re37952.putative_enhancer	0	.
chrX	9379592	9379743	ce.re37953.putative_enhancer	0	.
chrX	9380561	9380712	ce.re37954.other_element	0	.
chrX	9380817	9380968	ce.re37955.putative_enhancer	0	.
chrX	9386973	9387124	ce.re37956.putative_enhancer	0	.
chrX	9387277	9387428	ce.re37957.coding_promoter	0	+
chrX	9393933	9394084	ce.re37958.other_element	0	.
chrX	9396581	9396732	ce.re37959.putative_enhancer	0	.
chrX	9398361	9398512	ce.re37960.putative_enhancer	0	.
chrX	9400888	9401039	ce.re37961.putative_enhancer	0	.
chrX	9402085	9402236	ce.re37962.putative_enhancer	0	.
chrX	9402553	9402704	ce.re37963.putative_enhancer	0	.
chrX	9403565	9403716	ce.re37964.putative_enhancer	0	.
chrX	9404095	9404246	ce.re37965.putative_enhancer	0	.
chrX	9406069	9406220	ce.re37966.putative_enhancer	0	.
chrX	9406365	9406516	ce.re37967.putative_enhancer	0	.
chrX	9409183	9409334	ce.re37968.putative_enhancer	0	.
chrX	9409857	9410008	ce.re37969.putative_enhancer	0	.
chrX	9410234	9410385	ce.re37970.putative_enhancer	0	.
chrX	9410897	9411048	ce.re37971.putative_enhancer	0	.
chrX	9411799	9411950	ce.re37972.putative_enhancer	0	.
chrX	9412843	9412994	ce.re37973.putative_enhancer	0	.
chrX	9413897	9414048	ce.re37974.putative_enhancer	0	.
chrX	9414245	9414396	ce.re37975.putative_enhancer	0	.
chrX	9415050	9415201	ce.re37976.putative_enhancer	0	.
chrX	9415870	9416021	ce.re37977.putative_enhancer	0	.
chrX	9428178	9428329	ce.re37978.coding_promoter	0	+
chrX	9431164	9431315	ce.re37979.coding_promoter	0	+
chrX	9435425	9435576	ce.re37980.putative_enhancer	0	.
chrX	9436098	9436249	ce.re37981.putative_enhancer	0	.
chrX	9437029	9437180	ce.re37982.coding_promoter	0	-
chrX	9441640	9441791	ce.re37983.coding_promoter	0	.
chrX	9446190	9446341	ce.re37984.putative_enhancer	0	.
chrX	9446397	9446548	ce.re37985.coding_promoter	0	+
chrX	9452219	9452370	ce.re37986.putative_enhancer	0	.
chrX	9452696	9452847	ce.re37987.coding_promoter	0	-
chrX	9453147	9453298	ce.re37988.coding_promoter	0	+
chrX	9465774	9465925	ce.re37989.other_element	0	.
chrX	9467259	9467410	ce.re37990.putative_enhancer	0	.
chrX	9467751	9467902	ce.re37991.non-coding_RNA	0	-
chrX	9469124	9469275	ce.re37992.putative_enhancer	0	.
chrX	9473388	9473539	ce.re37993.other_element	0	.
chrX	9477660	9477811	ce.re37994.putative_enhancer	0	.
chrX	9479161	9479312	ce.re37995.putative_enhancer	0	.
chrX	9483854	9484005	ce.re37996.putative_enhancer	0	.
chrX	9484140	9484291	ce.re37997.other_element	0	.
chrX	9484736	9484887	ce.re37998.putative_enhancer	0	.
chrX	9486705	9486856	ce.re37999.other_element	0	.
chrX	9489691	9489842	ce.re38000.putative_enhancer	0	.
chrX	9490527	9490678	ce.re38001.coding_promoter	0	+
chrX	9491556	9491707	ce.re38002.putative_enhancer	0	.
chrX	9493762	9493913	ce.re38003.putative_enhancer	0	.
chrX	9494839	9494990	ce.re38004.putative_enhancer	0	.
chrX	9495206	9495357	ce.re38005.putative_enhancer	0	.
chrX	9495642	9495793	ce.re38006.putative_enhancer	0	.
chrX	9497157	9497308	ce.re38007.putative_enhancer	0	.
chrX	9497491	9497642	ce.re38008.putative_enhancer	0	.
chrX	9499524	9499675	ce.re38009.putative_enhancer	0	.
chrX	9500008	9500159	ce.re38010.putative_enhancer	0	.
chrX	9501947	9502098	ce.re38011.coding_promoter	0	+
chrX	9502189	9502340	ce.re38012.putative_enhancer	0	.
chrX	9504215	9504366	ce.re38013.putative_enhancer	0	.
chrX	9504998	9505149	ce.re38014.putative_enhancer	0	.
chrX	9505548	9505699	ce.re38015.putative_enhancer	0	.
chrX	9506133	9506284	ce.re38016.putative_enhancer	0	.
chrX	9506450	9506601	ce.re38017.putative_enhancer	0	.
chrX	9507062	9507213	ce.re38018.other_element	0	.
chrX	9508249	9508400	ce.re38019.putative_enhancer	0	.
chrX	9508582	9508733	ce.re38020.putative_enhancer	0	.
chrX	9509038	9509189	ce.re38021.putative_enhancer	0	.
chrX	9510062	9510213	ce.re38022.putative_enhancer	0	.
chrX	9510561	9510712	ce.re38023.other_element	0	.
chrX	9512070	9512221	ce.re38024.putative_enhancer	0	.
chrX	9512613	9512764	ce.re38025.other_element	0	.
chrX	9517693	9517844	ce.re38026.putative_enhancer	0	.
chrX	9518736	9518887	ce.re38027.coding_promoter	0	+
chrX	9528144	9528295	ce.re38028.coding_promoter	0	+
chrX	9529361	9529512	ce.re38029.putative_enhancer	0	.
chrX	9531782	9531933	ce.re38030.putative_enhancer	0	.
chrX	9532714	9532865	ce.re38031.other_element	0	.
chrX	9535785	9535936	ce.re38032.putative_enhancer	0	.
chrX	9536114	9536265	ce.re38033.putative_enhancer	0	.
chrX	9536368	9536519	ce.re38034.putative_enhancer	0	.
chrX	9537701	9537852	ce.re38035.coding_promoter	0	.
chrX	9539392	9539543	ce.re38036.putative_enhancer	0	.
chrX	9539548	9539699	ce.re38037.putative_enhancer	0	.
chrX	9539776	9539927	ce.re38038.coding_promoter	0	+
chrX	9540088	9540239	ce.re38039.putative_enhancer	0	.
chrX	9540563	9540714	ce.re38040.putative_enhancer	0	.
chrX	9541918	9542069	ce.re38041.other_element	0	.
chrX	9543084	9543235	ce.re38042.coding_promoter	0	+
chrX	9543479	9543630	ce.re38043.coding_promoter	0	+
chrX	9544451	9544602	ce.re38044.putative_enhancer	0	.
chrX	9544777	9544928	ce.re38045.other_element	0	.
chrX	9545612	9545763	ce.re38046.other_element	0	.
chrX	9546727	9546878	ce.re38047.putative_enhancer	0	.
chrX	9547350	9547501	ce.re38048.putative_enhancer	0	.
chrX	9547627	9547778	ce.re38049.putative_enhancer	0	.
chrX	9548108	9548259	ce.re38050.putative_enhancer	0	.
chrX	9548447	9548598	ce.re38051.unknown_promoter	0	-
chrX	9549059	9549210	ce.re38052.putative_enhancer	0	.
chrX	9549394	9549545	ce.re38053.unknown_promoter	0	-
chrX	9549794	9549945	ce.re38054.putative_enhancer	0	.
chrX	9550169	9550320	ce.re38055.putative_enhancer	0	.
chrX	9550368	9550519	ce.re38056.putative_enhancer	0	.
chrX	9550674	9550825	ce.re38057.putative_enhancer	0	.
chrX	9551213	9551364	ce.re38058.putative_enhancer	0	.
chrX	9551701	9551852	ce.re38059.other_element	0	.
chrX	9552026	9552177	ce.re38060.putative_enhancer	0	.
chrX	9552530	9552681	ce.re38061.coding_promoter	0	+
chrX	9553181	9553332	ce.re38062.unknown_promoter	0	-
chrX	9553991	9554142	ce.re38063.unknown_promoter	0	-
chrX	9554352	9554503	ce.re38064.putative_enhancer	0	.
chrX	9555142	9555293	ce.re38065.other_element	0	.
chrX	9555427	9555578	ce.re38066.putative_enhancer	0	.
chrX	9559821	9559972	ce.re38067.putative_enhancer	0	.
chrX	9561083	9561234	ce.re38068.non-coding_RNA	0	-
chrX	9564060	9564211	ce.re38069.putative_enhancer	0	.
chrX	9566138	9566289	ce.re38070.coding_promoter	0	-
chrX	9567489	9567640	ce.re38071.putative_enhancer	0	.
chrX	9568746	9568897	ce.re38072.coding_promoter	0	+
chrX	9569233	9569384	ce.re38073.other_element	0	.
chrX	9572171	9572322	ce.re38074.unknown_promoter	0	-
chrX	9572496	9572647	ce.re38075.putative_enhancer	0	.
chrX	9582949	9583100	ce.re38076.putative_enhancer	0	.
chrX	9584485	9584636	ce.re38077.coding_promoter	0	+
chrX	9584967	9585118	ce.re38078.other_element	0	.
chrX	9585316	9585467	ce.re38079.other_element	0	.
chrX	9585728	9585879	ce.re38080.putative_enhancer	0	.
chrX	9587820	9587971	ce.re38081.coding_promoter	0	+
chrX	9591471	9591622	ce.re38082.putative_enhancer	0	.
chrX	9595779	9595930	ce.re38083.unknown_promoter	0	+
chrX	9597001	9597152	ce.re38084.unknown_promoter	0	+
chrX	9598570	9598721	ce.re38085.putative_enhancer	0	.
chrX	9599233	9599384	ce.re38086.putative_enhancer	0	.
chrX	9599716	9599867	ce.re38087.putative_enhancer	0	.
chrX	9600551	9600702	ce.re38088.other_element	0	.
chrX	9601551	9601702	ce.re38089.putative_enhancer	0	.
chrX	9602063	9602214	ce.re38090.putative_enhancer	0	.
chrX	9602731	9602882	ce.re38091.putative_enhancer	0	.
chrX	9607782	9607933	ce.re38092.coding_promoter	0	+
chrX	9608259	9608410	ce.re38093.putative_enhancer	0	.
chrX	9609088	9609239	ce.re38094.other_element	0	.
chrX	9610091	9610242	ce.re38095.putative_enhancer	0	.
chrX	9611740	9611891	ce.re38096.putative_enhancer	0	.
chrX	9616130	9616281	ce.re38097.other_element	0	.
chrX	9616943	9617094	ce.re38098.other_element	0	.
chrX	9619330	9619481	ce.re38099.putative_enhancer	0	.
chrX	9622803	9622954	ce.re38100.non-coding_RNA	0	-
chrX	9627205	9627356	ce.re38101.other_element	0	.
chrX	9636055	9636206	ce.re38102.other_element	0	.
chrX	9637213	9637364	ce.re38103.putative_enhancer	0	.
chrX	9637411	9637562	ce.re38104.putative_enhancer	0	.
chrX	9637861	9638012	ce.re38105.non-coding_RNA	0	-
chrX	9638144	9638295	ce.re38106.other_element	0	.
chrX	9638527	9638678	ce.re38107.putative_enhancer	0	.
chrX	9638911	9639062	ce.re38108.coding_promoter	0	-
chrX	9639221	9639372	ce.re38109.coding_promoter	0	-
chrX	9639989	9640140	ce.re38110.putative_enhancer	0	.
chrX	9641012	9641163	ce.re38111.putative_enhancer	0	.
chrX	9642817	9642968	ce.re38112.putative_enhancer	0	.
chrX	9643191	9643342	ce.re38113.coding_promoter	0	-
chrX	9646713	9646864	ce.re38114.putative_enhancer	0	.
chrX	9648194	9648345	ce.re38115.coding_promoter	0	+
chrX	9658530	9658681	ce.re38116.other_element	0	.
chrX	9663357	9663508	ce.re38117.putative_enhancer	0	.
chrX	9665562	9665713	ce.re38118.other_element	0	.
chrX	9666261	9666412	ce.re38119.putative_enhancer	0	.
chrX	9667615	9667766	ce.re38120.putative_enhancer	0	.
chrX	9668714	9668865	ce.re38121.coding_promoter	0	-
chrX	9669882	9670033	ce.re38122.putative_enhancer	0	.
chrX	9670580	9670731	ce.re38123.putative_enhancer	0	.
chrX	9671406	9671557	ce.re38124.other_element	0	.
chrX	9673207	9673358	ce.re38125.coding_promoter	0	-
chrX	9675250	9675401	ce.re38126.coding_promoter	0	-
chrX	9676142	9676293	ce.re38127.putative_enhancer	0	.
chrX	9676968	9677119	ce.re38128.unknown_promoter	0	+
chrX	9679616	9679767	ce.re38129.putative_enhancer	0	.
chrX	9680420	9680571	ce.re38130.coding_promoter	0	-
chrX	9687387	9687538	ce.re38131.other_element	0	.
chrX	9697311	9697462	ce.re38132.putative_enhancer	0	.
chrX	9697759	9697910	ce.re38133.putative_enhancer	0	.
chrX	9698487	9698638	ce.re38134.coding_promoter	0	+
chrX	9699812	9699963	ce.re38135.putative_enhancer	0	.
chrX	9700176	9700327	ce.re38136.putative_enhancer	0	.
chrX	9702903	9703054	ce.re38137.putative_enhancer	0	.
chrX	9704670	9704821	ce.re38138.coding_promoter	0	+
chrX	9705409	9705560	ce.re38139.coding_promoter	0	+
chrX	9705700	9705851	ce.re38140.putative_enhancer	0	.
chrX	9706878	9707029	ce.re38141.coding_promoter	0	+
chrX	9714858	9715009	ce.re38142.putative_enhancer	0	.
chrX	9716902	9717053	ce.re38143.putative_enhancer	0	.
chrX	9717155	9717306	ce.re38144.coding_promoter	0	+
chrX	9718131	9718282	ce.re38145.other_element	0	.
chrX	9720033	9720184	ce.re38146.putative_enhancer	0	.
chrX	9723395	9723546	ce.re38147.other_element	0	.
chrX	9734205	9734356	ce.re38148.putative_enhancer	0	.
chrX	9734481	9734632	ce.re38149.putative_enhancer	0	.
chrX	9735544	9735695	ce.re38150.putative_enhancer	0	.
chrX	9736025	9736176	ce.re38151.putative_enhancer	0	.
chrX	9737926	9738077	ce.re38152.coding_promoter	0	-
chrX	9739439	9739590	ce.re38153.other_element	0	.
chrX	9743571	9743722	ce.re38154.non-coding_RNA	0	+
chrX	9753994	9754145	ce.re38155.other_element	0	.
chrX	9754713	9754864	ce.re38156.non-coding_RNA	0	-
chrX	9756988	9757139	ce.re38157.coding_promoter	0	+
chrX	9757404	9757555	ce.re38158.putative_enhancer	0	.
chrX	9757874	9758025	ce.re38159.putative_enhancer	0	.
chrX	9763492	9763643	ce.re38160.other_element	0	.
chrX	9764015	9764166	ce.re38161.putative_enhancer	0	.
chrX	9765284	9765435	ce.re38162.coding_promoter	0	-
chrX	9765561	9765712	ce.re38163.putative_enhancer	0	.
chrX	9767941	9768092	ce.re38164.other_element	0	.
chrX	9774403	9774554	ce.re38165.coding_promoter	0	-
chrX	9774934	9775085	ce.re38166.coding_promoter	0	-
chrX	9780125	9780276	ce.re38167.putative_enhancer	0	.
chrX	9782018	9782169	ce.re38168.other_element	0	.
chrX	9782613	9782764	ce.re38169.putative_enhancer	0	.
chrX	9785941	9786092	ce.re38170.putative_enhancer	0	.
chrX	9786432	9786583	ce.re38171.putative_enhancer	0	.
chrX	9788015	9788166	ce.re38172.other_element	0	.
chrX	9790155	9790306	ce.re38173.coding_promoter	0	-
chrX	9791076	9791227	ce.re38174.putative_enhancer	0	.
chrX	9791391	9791542	ce.re38175.putative_enhancer	0	.
chrX	9792301	9792452	ce.re38176.putative_enhancer	0	.
chrX	9795037	9795188	ce.re38177.putative_enhancer	0	.
chrX	9795681	9795832	ce.re38178.coding_promoter	0	-
chrX	9796043	9796194	ce.re38179.coding_promoter	0	-
chrX	9797988	9798139	ce.re38180.other_element	0	.
chrX	9798669	9798820	ce.re38181.coding_promoter	0	+
chrX	9804808	9804959	ce.re38182.putative_enhancer	0	.
chrX	9807498	9807649	ce.re38183.coding_promoter	0	-
chrX	9808017	9808168	ce.re38184.coding_promoter	0	-
chrX	9814545	9814696	ce.re38185.unknown_promoter	0	+
chrX	9822028	9822179	ce.re38186.putative_enhancer	0	.
chrX	9822717	9822868	ce.re38187.coding_promoter	0	-
chrX	9830238	9830389	ce.re38188.putative_enhancer	0	.
chrX	9832094	9832245	ce.re38189.putative_enhancer	0	.
chrX	9832461	9832612	ce.re38190.coding_promoter	0	-
chrX	9836931	9837082	ce.re38191.putative_enhancer	0	.
chrX	9838259	9838410	ce.re38192.putative_enhancer	0	.
chrX	9838723	9838874	ce.re38193.putative_enhancer	0	.
chrX	9839407	9839558	ce.re38194.putative_enhancer	0	.
chrX	9839619	9839770	ce.re38195.coding_promoter	0	-
chrX	9841011	9841162	ce.re38196.putative_enhancer	0	.
chrX	9842283	9842434	ce.re38197.putative_enhancer	0	.
chrX	9843692	9843843	ce.re38198.putative_enhancer	0	.
chrX	9846044	9846195	ce.re38199.coding_promoter	0	+
chrX	9847811	9847962	ce.re38200.putative_enhancer	0	.
chrX	9847963	9848114	ce.re38201.putative_enhancer	0	.
chrX	9848342	9848493	ce.re38202.putative_enhancer	0	.
chrX	9849097	9849248	ce.re38203.other_element	0	.
chrX	9850138	9850289	ce.re38204.coding_promoter	0	+
chrX	9850419	9850570	ce.re38205.putative_enhancer	0	.
chrX	9851909	9852060	ce.re38206.coding_promoter	0	+
chrX	9852692	9852843	ce.re38207.other_element	0	.
chrX	9858206	9858357	ce.re38208.coding_promoter	0	+
chrX	9859728	9859879	ce.re38209.putative_enhancer	0	.
chrX	9860404	9860555	ce.re38210.putative_enhancer	0	.
chrX	9861358	9861509	ce.re38211.putative_enhancer	0	.
chrX	9863022	9863173	ce.re38212.coding_promoter	0	-
chrX	9863440	9863591	ce.re38213.coding_promoter	0	.
chrX	9863947	9864098	ce.re38214.putative_enhancer	0	.
chrX	9874551	9874702	ce.re38215.other_element	0	.
chrX	9875948	9876099	ce.re38216.putative_enhancer	0	.
chrX	9877188	9877339	ce.re38217.coding_promoter	0	+
chrX	9878478	9878629	ce.re38218.putative_enhancer	0	.
chrX	9879968	9880119	ce.re38219.putative_enhancer	0	.
chrX	9882391	9882542	ce.re38220.coding_promoter	0	-
chrX	9882684	9882835	ce.re38221.coding_promoter	0	.
chrX	9883936	9884087	ce.re38222.coding_promoter	0	+
chrX	9892448	9892599	ce.re38223.coding_promoter	0	-
chrX	9893185	9893336	ce.re38224.coding_promoter	0	-
chrX	9899845	9899996	ce.re38225.coding_promoter	0	-
chrX	9904137	9904288	ce.re38226.putative_enhancer	0	.
chrX	9905925	9906076	ce.re38227.coding_promoter	0	+
chrX	9917511	9917662	ce.re38228.coding_promoter	0	-
chrX	9925050	9925201	ce.re38229.coding_promoter	0	-
chrX	9928135	9928286	ce.re38230.coding_promoter	0	+
chrX	9929661	9929812	ce.re38231.putative_enhancer	0	.
chrX	9931142	9931293	ce.re38232.putative_enhancer	0	.
chrX	9931575	9931726	ce.re38233.coding_promoter	0	-
chrX	9932506	9932657	ce.re38234.coding_promoter	0	-
chrX	9933053	9933204	ce.re38235.putative_enhancer	0	.
chrX	9933296	9933447	ce.re38236.putative_enhancer	0	.
chrX	9933605	9933756	ce.re38237.putative_enhancer	0	.
chrX	9934073	9934224	ce.re38238.coding_promoter	0	-
chrX	9936508	9936659	ce.re38239.putative_enhancer	0	.
chrX	9938246	9938397	ce.re38240.coding_promoter	0	-
chrX	9938612	9938763	ce.re38241.coding_promoter	0	.
chrX	9939903	9940054	ce.re38242.putative_enhancer	0	.
chrX	9940658	9940809	ce.re38243.coding_promoter	0	+
chrX	9941512	9941663	ce.re38244.coding_promoter	0	+
chrX	9942302	9942453	ce.re38245.putative_enhancer	0	.
chrX	9944617	9944768	ce.re38246.other_element	0	.
chrX	9954761	9954912	ce.re38247.putative_enhancer	0	.
chrX	9956236	9956387	ce.re38248.putative_enhancer	0	.
chrX	9956664	9956815	ce.re38249.coding_promoter	0	-
chrX	9958168	9958319	ce.re38250.coding_promoter	0	-
chrX	9958674	9958825	ce.re38251.coding_promoter	0	+
chrX	9959296	9959447	ce.re38252.putative_enhancer	0	.
chrX	9960987	9961138	ce.re38253.unknown_promoter	0	-
chrX	9964821	9964972	ce.re38254.coding_promoter	0	+
chrX	9965150	9965301	ce.re38255.other_element	0	.
chrX	9965417	9965568	ce.re38256.putative_enhancer	0	.
chrX	9965833	9965984	ce.re38257.putative_enhancer	0	.
chrX	9985112	9985263	ce.re38258.coding_promoter	0	-
chrX	9986508	9986659	ce.re38259.putative_enhancer	0	.
chrX	9987308	9987459	ce.re38260.putative_enhancer	0	.
chrX	9988163	9988314	ce.re38261.putative_enhancer	0	.
chrX	9989052	9989203	ce.re38262.non-coding_RNA	0	+
chrX	9993232	9993383	ce.re38263.putative_enhancer	0	.
chrX	9997077	9997228	ce.re38264.putative_enhancer	0	.
chrX	9997486	9997637	ce.re38265.coding_promoter	0	+
chrX	9998752	9998903	ce.re38266.putative_enhancer	0	.
chrX	9999249	9999400	ce.re38267.coding_promoter	0	-
chrX	9999601	9999752	ce.re38268.coding_promoter	0	.
chrX	9999792	9999943	ce.re38269.coding_promoter	0	+
chrX	10000619	10000770	ce.re38270.coding_promoter	0	.
chrX	10001158	10001309	ce.re38271.putative_enhancer	0	.
chrX	10001615	10001766	ce.re38272.putative_enhancer	0	.
chrX	10002084	10002235	ce.re38273.putative_enhancer	0	.
chrX	10002471	10002622	ce.re38274.putative_enhancer	0	.
chrX	10002705	10002856	ce.re38275.putative_enhancer	0	.
chrX	10003661	10003812	ce.re38276.putative_enhancer	0	.
chrX	10005800	10005951	ce.re38277.putative_enhancer	0	.
chrX	10006505	10006656	ce.re38278.putative_enhancer	0	.
chrX	10007015	10007166	ce.re38279.putative_enhancer	0	.
chrX	10007443	10007594	ce.re38280.putative_enhancer	0	.
chrX	10009021	10009172	ce.re38281.coding_promoter	0	-
chrX	10015988	10016139	ce.re38282.other_element	0	.
chrX	10017711	10017862	ce.re38283.coding_promoter	0	-
chrX	10018429	10018580	ce.re38284.non-coding_RNA	0	-
chrX	10022064	10022215	ce.re38285.coding_promoter	0	-
chrX	10025315	10025466	ce.re38286.putative_enhancer	0	.
chrX	10026403	10026554	ce.re38287.coding_promoter	0	+
chrX	10027114	10027265	ce.re38288.other_element	0	.
chrX	10029933	10030084	ce.re38289.putative_enhancer	0	.
chrX	10031017	10031168	ce.re38290.coding_promoter	0	+
chrX	10033824	10033975	ce.re38291.other_element	0	.
chrX	10046836	10046987	ce.re38292.putative_enhancer	0	.
chrX	10047312	10047463	ce.re38293.coding_promoter	0	-
chrX	10051746	10051897	ce.re38294.unknown_promoter	0	-
chrX	10052125	10052276	ce.re38295.putative_enhancer	0	.
chrX	10053077	10053228	ce.re38296.coding_promoter	0	+
chrX	10053717	10053868	ce.re38297.coding_promoter	0	+
chrX	10054022	10054173	ce.re38298.coding_promoter	0	+
chrX	10054593	10054744	ce.re38299.putative_enhancer	0	.
chrX	10055062	10055213	ce.re38300.putative_enhancer	0	.
chrX	10057674	10057825	ce.re38301.other_element	0	.
chrX	10058453	10058604	ce.re38302.coding_promoter	0	-
chrX	10068592	10068743	ce.re38303.other_element	0	.
chrX	10069859	10070010	ce.re38304.coding_promoter	0	-
chrX	10070147	10070298	ce.re38305.other_element	0	.
chrX	10070903	10071054	ce.re38306.putative_enhancer	0	.
chrX	10071962	10072113	ce.re38307.coding_promoter	0	-
chrX	10072818	10072969	ce.re38308.other_element	0	.
chrX	10074329	10074480	ce.re38309.coding_promoter	0	-
chrX	10075037	10075188	ce.re38310.coding_promoter	0	.
chrX	10076420	10076571	ce.re38311.putative_enhancer	0	.
chrX	10077396	10077547	ce.re38312.coding_promoter	0	+
chrX	10078794	10078945	ce.re38313.putative_enhancer	0	.
chrX	10079346	10079497	ce.re38314.coding_promoter	0	+
chrX	10079921	10080072	ce.re38315.putative_enhancer	0	.
chrX	10080711	10080862	ce.re38316.other_element	0	.
chrX	10080908	10081059	ce.re38317.other_element	0	.
chrX	10082935	10083086	ce.re38318.putative_enhancer	0	.
chrX	10083373	10083524	ce.re38319.coding_promoter	0	+
chrX	10084078	10084229	ce.re38320.putative_enhancer	0	.
chrX	10084330	10084481	ce.re38321.coding_promoter	0	+
chrX	10084744	10084895	ce.re38322.putative_enhancer	0	.
chrX	10106326	10106477	ce.re38323.other_element	0	.
chrX	10107988	10108139	ce.re38324.putative_enhancer	0	.
chrX	10108654	10108805	ce.re38325.other_element	0	.
chrX	10119524	10119675	ce.re38326.putative_enhancer	0	.
chrX	10123376	10123527	ce.re38327.putative_enhancer	0	.
chrX	10124400	10124551	ce.re38328.non-coding_RNA	0	+
chrX	10128296	10128447	ce.re38329.putative_enhancer	0	.
chrX	10130242	10130393	ce.re38330.putative_enhancer	0	.
chrX	10132592	10132743	ce.re38331.coding_promoter	0	.
chrX	10132988	10133139	ce.re38332.non-coding_RNA	0	-
chrX	10138779	10138930	ce.re38333.coding_promoter	0	-
chrX	10140338	10140489	ce.re38334.other_element	0	.
chrX	10142161	10142312	ce.re38335.coding_promoter	0	-
chrX	10143558	10143709	ce.re38336.other_element	0	.
chrX	10145070	10145221	ce.re38337.non-coding_RNA	0	+
chrX	10145414	10145565	ce.re38338.coding_promoter	0	+
chrX	10145727	10145878	ce.re38339.putative_enhancer	0	.
chrX	10146743	10146894	ce.re38340.coding_promoter	0	+
chrX	10147244	10147395	ce.re38341.putative_enhancer	0	.
chrX	10147382	10147533	ce.re38342.putative_enhancer	0	.
chrX	10147708	10147859	ce.re38343.putative_enhancer	0	.
chrX	10148361	10148512	ce.re38344.putative_enhancer	0	.
chrX	10148640	10148791	ce.re38345.non-coding_RNA	0	-
chrX	10149001	10149152	ce.re38346.putative_enhancer	0	.
chrX	10151167	10151318	ce.re38347.putative_enhancer	0	.
chrX	10154511	10154662	ce.re38348.coding_promoter	0	+
chrX	10158861	10159012	ce.re38349.coding_promoter	0	+
chrX	10159733	10159884	ce.re38350.putative_enhancer	0	.
chrX	10160323	10160474	ce.re38351.coding_promoter	0	.
chrX	10163858	10164009	ce.re38352.coding_promoter	0	+
chrX	10164842	10164993	ce.re38353.putative_enhancer	0	.
chrX	10166269	10166420	ce.re38354.putative_enhancer	0	.
chrX	10168635	10168786	ce.re38355.putative_enhancer	0	.
chrX	10170744	10170895	ce.re38356.other_element	0	.
chrX	10172232	10172383	ce.re38357.putative_enhancer	0	.
chrX	10173406	10173557	ce.re38358.other_element	0	.
chrX	10174872	10175023	ce.re38359.putative_enhancer	0	.
chrX	10176453	10176604	ce.re38360.coding_promoter	0	+
chrX	10177364	10177515	ce.re38361.other_element	0	.
chrX	10177612	10177763	ce.re38362.other_element	0	.
chrX	10179106	10179257	ce.re38363.putative_enhancer	0	.
chrX	10181445	10181596	ce.re38364.other_element	0	.
chrX	10184739	10184890	ce.re38365.putative_enhancer	0	.
chrX	10188103	10188254	ce.re38366.putative_enhancer	0	.
chrX	10188481	10188632	ce.re38367.coding_promoter	0	-
chrX	10188696	10188847	ce.re38368.coding_promoter	0	-
chrX	10189173	10189324	ce.re38369.putative_enhancer	0	.
chrX	10189388	10189539	ce.re38370.coding_promoter	0	-
chrX	10189962	10190113	ce.re38371.putative_enhancer	0	.
chrX	10191599	10191750	ce.re38372.other_element	0	.
chrX	10192285	10192436	ce.re38373.coding_promoter	0	-
chrX	10194592	10194743	ce.re38374.coding_promoter	0	-
chrX	10194834	10194985	ce.re38375.putative_enhancer	0	.
chrX	10195207	10195358	ce.re38376.putative_enhancer	0	.
chrX	10197073	10197224	ce.re38377.putative_enhancer	0	.
chrX	10197380	10197531	ce.re38378.coding_promoter	0	+
chrX	10199967	10200118	ce.re38379.putative_enhancer	0	.
chrX	10203573	10203724	ce.re38380.putative_enhancer	0	.
chrX	10203819	10203970	ce.re38381.putative_enhancer	0	.
chrX	10204344	10204495	ce.re38382.putative_enhancer	0	.
chrX	10204849	10205000	ce.re38383.putative_enhancer	0	.
chrX	10205283	10205434	ce.re38384.other_element	0	.
chrX	10205657	10205808	ce.re38385.coding_promoter	0	-
chrX	10206202	10206353	ce.re38386.putative_enhancer	0	.
chrX	10206563	10206714	ce.re38387.coding_promoter	0	-
chrX	10207737	10207888	ce.re38388.other_element	0	.
chrX	10208216	10208367	ce.re38389.coding_promoter	0	-
chrX	10208702	10208853	ce.re38390.putative_enhancer	0	.
chrX	10209099	10209250	ce.re38391.putative_enhancer	0	.
chrX	10209536	10209687	ce.re38392.other_element	0	.
chrX	10215543	10215694	ce.re38393.coding_promoter	0	-
chrX	10216371	10216522	ce.re38394.coding_promoter	0	-
chrX	10217069	10217220	ce.re38395.putative_enhancer	0	.
chrX	10218966	10219117	ce.re38396.coding_promoter	0	-
chrX	10219390	10219541	ce.re38397.other_element	0	.
chrX	10220792	10220943	ce.re38398.other_element	0	.
chrX	10224381	10224532	ce.re38399.putative_enhancer	0	.
chrX	10228238	10228389	ce.re38400.coding_promoter	0	-
chrX	10228476	10228627	ce.re38401.putative_enhancer	0	.
chrX	10229457	10229608	ce.re38402.putative_enhancer	0	.
chrX	10229705	10229856	ce.re38403.putative_enhancer	0	.
chrX	10230991	10231142	ce.re38404.putative_enhancer	0	.
chrX	10232412	10232563	ce.re38405.putative_enhancer	0	.
chrX	10235544	10235695	ce.re38406.putative_enhancer	0	.
chrX	10236016	10236167	ce.re38407.putative_enhancer	0	.
chrX	10237077	10237228	ce.re38408.coding_promoter	0	-
chrX	10238263	10238414	ce.re38409.coding_promoter	0	-
chrX	10238506	10238657	ce.re38410.coding_promoter	0	-
chrX	10239189	10239340	ce.re38411.putative_enhancer	0	.
chrX	10245310	10245461	ce.re38412.coding_promoter	0	-
chrX	10245735	10245886	ce.re38413.putative_enhancer	0	.
chrX	10247130	10247281	ce.re38414.other_element	0	.
chrX	10249626	10249777	ce.re38415.putative_enhancer	0	.
chrX	10249851	10250002	ce.re38416.putative_enhancer	0	.
chrX	10251483	10251634	ce.re38417.putative_enhancer	0	.
chrX	10253095	10253246	ce.re38418.putative_enhancer	0	.
chrX	10254184	10254335	ce.re38419.coding_promoter	0	-
chrX	10272994	10273145	ce.re38420.other_element	0	.
chrX	10273342	10273493	ce.re38421.coding_promoter	0	.
chrX	10299067	10299218	ce.re38422.putative_enhancer	0	.
chrX	10300727	10300878	ce.re38423.other_element	0	.
chrX	10301251	10301402	ce.re38424.putative_enhancer	0	.
chrX	10302066	10302217	ce.re38425.putative_enhancer	0	.
chrX	10302544	10302695	ce.re38426.coding_promoter	0	+
chrX	10304309	10304460	ce.re38427.coding_promoter	0	+
chrX	10304603	10304754	ce.re38428.putative_enhancer	0	.
chrX	10306416	10306567	ce.re38429.coding_promoter	0	+
chrX	10307019	10307170	ce.re38430.putative_enhancer	0	.
chrX	10313052	10313203	ce.re38431.other_element	0	.
chrX	10317569	10317720	ce.re38432.coding_promoter	0	+
chrX	10326507	10326658	ce.re38433.other_element	0	.
chrX	10326785	10326936	ce.re38434.putative_enhancer	0	.
chrX	10327459	10327610	ce.re38435.coding_promoter	0	-
chrX	10327815	10327966	ce.re38436.coding_promoter	0	-
chrX	10329342	10329493	ce.re38437.putative_enhancer	0	.
chrX	10330246	10330397	ce.re38438.other_element	0	.
chrX	10330867	10331018	ce.re38439.putative_enhancer	0	.
chrX	10331446	10331597	ce.re38440.putative_enhancer	0	.
chrX	10332018	10332169	ce.re38441.coding_promoter	0	-
chrX	10332399	10332550	ce.re38442.putative_enhancer	0	.
chrX	10333424	10333575	ce.re38443.coding_promoter	0	-
chrX	10335052	10335203	ce.re38444.other_element	0	.
chrX	10336102	10336253	ce.re38445.coding_promoter	0	+
chrX	10338974	10339125	ce.re38446.other_element	0	.
chrX	10339458	10339609	ce.re38447.putative_enhancer	0	.
chrX	10340140	10340291	ce.re38448.putative_enhancer	0	.
chrX	10341080	10341231	ce.re38449.coding_promoter	0	-
chrX	10344311	10344462	ce.re38450.putative_enhancer	0	.
chrX	10345354	10345505	ce.re38451.putative_enhancer	0	.
chrX	10345883	10346034	ce.re38452.coding_promoter	0	-
chrX	10348514	10348665	ce.re38453.putative_enhancer	0	.
chrX	10350205	10350356	ce.re38454.putative_enhancer	0	.
chrX	10351523	10351674	ce.re38455.putative_enhancer	0	.
chrX	10353975	10354126	ce.re38456.other_element	0	.
chrX	10372671	10372822	ce.re38457.coding_promoter	0	-
chrX	10377790	10377941	ce.re38458.coding_promoter	0	-
chrX	10378693	10378844	ce.re38459.putative_enhancer	0	.
chrX	10379076	10379227	ce.re38460.putative_enhancer	0	.
chrX	10379832	10379983	ce.re38461.putative_enhancer	0	.
chrX	10380553	10380704	ce.re38462.putative_enhancer	0	.
chrX	10389751	10389902	ce.re38463.putative_enhancer	0	.
chrX	10391279	10391430	ce.re38464.coding_promoter	0	+
chrX	10392360	10392511	ce.re38465.coding_promoter	0	+
chrX	10392810	10392961	ce.re38466.putative_enhancer	0	.
chrX	10393487	10393638	ce.re38467.putative_enhancer	0	.
chrX	10394365	10394516	ce.re38468.putative_enhancer	0	.
chrX	10395058	10395209	ce.re38469.putative_enhancer	0	.
chrX	10395292	10395443	ce.re38470.putative_enhancer	0	.
chrX	10395554	10395705	ce.re38471.putative_enhancer	0	.
chrX	10395853	10396004	ce.re38472.unknown_promoter	0	-
chrX	10396315	10396466	ce.re38473.putative_enhancer	0	.
chrX	10396676	10396827	ce.re38474.putative_enhancer	0	.
chrX	10397566	10397717	ce.re38475.putative_enhancer	0	.
chrX	10404166	10404317	ce.re38476.putative_enhancer	0	.
chrX	10410776	10410927	ce.re38477.coding_promoter	0	+
chrX	10412618	10412769	ce.re38478.coding_promoter	0	+
chrX	10414361	10414512	ce.re38479.other_element	0	.
chrX	10419867	10420018	ce.re38480.coding_promoter	0	-
chrX	10424905	10425056	ce.re38481.putative_enhancer	0	.
chrX	10425607	10425758	ce.re38482.other_element	0	.
chrX	10428180	10428331	ce.re38483.other_element	0	.
chrX	10428480	10428631	ce.re38484.putative_enhancer	0	.
chrX	10428824	10428975	ce.re38485.coding_promoter	0	-
chrX	10429276	10429427	ce.re38486.putative_enhancer	0	.
chrX	10430551	10430702	ce.re38487.putative_enhancer	0	.
chrX	10430900	10431051	ce.re38488.coding_promoter	0	-
chrX	10431093	10431244	ce.re38489.putative_enhancer	0	.
chrX	10431418	10431569	ce.re38490.putative_enhancer	0	.
chrX	10432916	10433067	ce.re38491.putative_enhancer	0	.
chrX	10433936	10434087	ce.re38492.putative_enhancer	0	.
chrX	10435555	10435706	ce.re38493.coding_promoter	0	-
chrX	10436837	10436988	ce.re38494.putative_enhancer	0	.
chrX	10437665	10437816	ce.re38495.coding_promoter	0	-
chrX	10439137	10439288	ce.re38496.putative_enhancer	0	.
chrX	10439545	10439696	ce.re38497.putative_enhancer	0	.
chrX	10440199	10440350	ce.re38498.coding_promoter	0	-
chrX	10440605	10440756	ce.re38499.other_element	0	.
chrX	10440924	10441075	ce.re38500.other_element	0	.
chrX	10448557	10448708	ce.re38501.coding_promoter	0	+
chrX	10475061	10475212	ce.re38502.coding_promoter	0	+
chrX	10475312	10475463	ce.re38503.coding_promoter	0	+
chrX	10477385	10477536	ce.re38504.putative_enhancer	0	.
chrX	10477687	10477838	ce.re38505.putative_enhancer	0	.
chrX	10479095	10479246	ce.re38506.unknown_promoter	0	-
chrX	10479358	10479509	ce.re38507.putative_enhancer	0	.
chrX	10480647	10480798	ce.re38508.coding_promoter	0	+
chrX	10481337	10481488	ce.re38509.putative_enhancer	0	.
chrX	10485291	10485442	ce.re38510.putative_enhancer	0	.
chrX	10487548	10487699	ce.re38511.coding_promoter	0	+
chrX	10499508	10499659	ce.re38512.putative_enhancer	0	.
chrX	10499753	10499904	ce.re38513.coding_promoter	0	+
chrX	10500776	10500927	ce.re38514.putative_enhancer	0	.
chrX	10501486	10501637	ce.re38515.putative_enhancer	0	.
chrX	10502299	10502450	ce.re38516.putative_enhancer	0	.
chrX	10502896	10503047	ce.re38517.putative_enhancer	0	.
chrX	10503486	10503637	ce.re38518.putative_enhancer	0	.
chrX	10505309	10505460	ce.re38519.putative_enhancer	0	.
chrX	10508034	10508185	ce.re38520.putative_enhancer	0	.
chrX	10508995	10509146	ce.re38521.putative_enhancer	0	.
chrX	10510862	10511013	ce.re38522.putative_enhancer	0	.
chrX	10513016	10513167	ce.re38523.putative_enhancer	0	.
chrX	10515029	10515180	ce.re38524.coding_promoter	0	+
chrX	10515881	10516032	ce.re38525.coding_promoter	0	+
chrX	10516769	10516920	ce.re38526.putative_enhancer	0	.
chrX	10518266	10518417	ce.re38527.putative_enhancer	0	.
chrX	10520314	10520465	ce.re38528.putative_enhancer	0	.
chrX	10524618	10524769	ce.re38529.coding_promoter	0	.
chrX	10525202	10525353	ce.re38530.coding_promoter	0	-
chrX	10527573	10527724	ce.re38531.putative_enhancer	0	.
chrX	10529168	10529319	ce.re38532.coding_promoter	0	.
chrX	10532275	10532426	ce.re38533.putative_enhancer	0	.
chrX	10532652	10532803	ce.re38534.putative_enhancer	0	.
chrX	10533589	10533740	ce.re38535.coding_promoter	0	+
chrX	10534916	10535067	ce.re38536.putative_enhancer	0	.
chrX	10537848	10537999	ce.re38537.other_element	0	.
chrX	10538157	10538308	ce.re38538.other_element	0	.
chrX	10538904	10539055	ce.re38539.other_element	0	.
chrX	10539209	10539360	ce.re38540.other_element	0	.
chrX	10541614	10541765	ce.re38541.putative_enhancer	0	.
chrX	10541992	10542143	ce.re38542.other_element	0	.
chrX	10542365	10542516	ce.re38543.coding_promoter	0	.
chrX	10542845	10542996	ce.re38544.other_element	0	.
chrX	10544688	10544839	ce.re38545.putative_enhancer	0	.
chrX	10550362	10550513	ce.re38546.putative_enhancer	0	.
chrX	10551475	10551626	ce.re38547.putative_enhancer	0	.
chrX	10555593	10555744	ce.re38548.coding_promoter	0	-
chrX	10556446	10556597	ce.re38549.other_element	0	.
chrX	10556841	10556992	ce.re38550.coding_promoter	0	-
chrX	10557583	10557734	ce.re38551.coding_promoter	0	-
chrX	10559323	10559474	ce.re38552.coding_promoter	0	+
chrX	10562101	10562252	ce.re38553.other_element	0	.
chrX	10562561	10562712	ce.re38554.putative_enhancer	0	.
chrX	10566881	10567032	ce.re38555.coding_promoter	0	+
chrX	10567446	10567597	ce.re38556.putative_enhancer	0	.
chrX	10567709	10567860	ce.re38557.putative_enhancer	0	.
chrX	10568023	10568174	ce.re38558.putative_enhancer	0	.
chrX	10568508	10568659	ce.re38559.coding_promoter	0	+
chrX	10568784	10568935	ce.re38560.coding_promoter	0	+
chrX	10569342	10569493	ce.re38561.putative_enhancer	0	.
chrX	10569688	10569839	ce.re38562.putative_enhancer	0	.
chrX	10571173	10571324	ce.re38563.putative_enhancer	0	.
chrX	10576559	10576710	ce.re38564.coding_promoter	0	+
chrX	10576967	10577118	ce.re38565.coding_promoter	0	+
chrX	10580184	10580335	ce.re38566.putative_enhancer	0	.
chrX	10590876	10591027	ce.re38567.putative_enhancer	0	.
chrX	10591465	10591616	ce.re38568.putative_enhancer	0	.
chrX	10591827	10591978	ce.re38569.putative_enhancer	0	.
chrX	10592393	10592544	ce.re38570.putative_enhancer	0	.
chrX	10592945	10593096	ce.re38571.putative_enhancer	0	.
chrX	10593603	10593754	ce.re38572.other_element	0	.
chrX	10593855	10594006	ce.re38573.putative_enhancer	0	.
chrX	10594123	10594274	ce.re38574.putative_enhancer	0	.
chrX	10594902	10595053	ce.re38575.putative_enhancer	0	.
chrX	10595136	10595287	ce.re38576.putative_enhancer	0	.
chrX	10596111	10596262	ce.re38577.other_element	0	.
chrX	10596620	10596771	ce.re38578.putative_enhancer	0	.
chrX	10597171	10597322	ce.re38579.putative_enhancer	0	.
chrX	10597642	10597793	ce.re38580.coding_promoter	0	-
chrX	10597920	10598071	ce.re38581.putative_enhancer	0	.
chrX	10598260	10598411	ce.re38582.other_element	0	.
chrX	10598608	10598759	ce.re38583.putative_enhancer	0	.
chrX	10598850	10599001	ce.re38584.putative_enhancer	0	.
chrX	10599773	10599924	ce.re38585.putative_enhancer	0	.
chrX	10599987	10600138	ce.re38586.putative_enhancer	0	.
chrX	10600299	10600450	ce.re38587.putative_enhancer	0	.
chrX	10612404	10612555	ce.re38588.putative_enhancer	0	.
chrX	10613794	10613945	ce.re38589.putative_enhancer	0	.
chrX	10614125	10614276	ce.re38590.putative_enhancer	0	.
chrX	10616058	10616209	ce.re38591.putative_enhancer	0	.
chrX	10616373	10616524	ce.re38592.other_element	0	.
chrX	10617949	10618100	ce.re38593.putative_enhancer	0	.
chrX	10618763	10618914	ce.re38594.putative_enhancer	0	.
chrX	10619648	10619799	ce.re38595.putative_enhancer	0	.
chrX	10622612	10622763	ce.re38596.putative_enhancer	0	.
chrX	10623187	10623338	ce.re38597.putative_enhancer	0	.
chrX	10624300	10624451	ce.re38598.coding_promoter	0	-
chrX	10628580	10628731	ce.re38599.putative_enhancer	0	.
chrX	10629315	10629466	ce.re38600.coding_promoter	0	-
chrX	10630171	10630322	ce.re38601.putative_enhancer	0	.
chrX	10630515	10630666	ce.re38602.other_element	0	.
chrX	10631115	10631266	ce.re38603.putative_enhancer	0	.
chrX	10632087	10632238	ce.re38604.putative_enhancer	0	.
chrX	10632771	10632922	ce.re38605.other_element	0	.
chrX	10637535	10637686	ce.re38606.coding_promoter	0	+
chrX	10637961	10638112	ce.re38607.putative_enhancer	0	.
chrX	10639061	10639212	ce.re38608.other_element	0	.
chrX	10639406	10639557	ce.re38609.unknown_promoter	0	-
chrX	10639658	10639809	ce.re38610.putative_enhancer	0	.
chrX	10640727	10640878	ce.re38611.putative_enhancer	0	.
chrX	10641151	10641302	ce.re38612.putative_enhancer	0	.
chrX	10642062	10642213	ce.re38613.putative_enhancer	0	.
chrX	10642377	10642528	ce.re38614.putative_enhancer	0	.
chrX	10642673	10642824	ce.re38615.putative_enhancer	0	.
chrX	10645289	10645440	ce.re38616.putative_enhancer	0	.
chrX	10646314	10646465	ce.re38617.putative_enhancer	0	.
chrX	10646854	10647005	ce.re38618.putative_enhancer	0	.
chrX	10647598	10647749	ce.re38619.putative_enhancer	0	.
chrX	10647819	10647970	ce.re38620.putative_enhancer	0	.
chrX	10650348	10650499	ce.re38621.putative_enhancer	0	.
chrX	10652031	10652182	ce.re38622.putative_enhancer	0	.
chrX	10652386	10652537	ce.re38623.putative_enhancer	0	.
chrX	10653943	10654094	ce.re38624.putative_enhancer	0	.
chrX	10654616	10654767	ce.re38625.other_element	0	.
chrX	10655487	10655638	ce.re38626.other_element	0	.
chrX	10656708	10656859	ce.re38627.putative_enhancer	0	.
chrX	10657025	10657176	ce.re38628.putative_enhancer	0	.
chrX	10657788	10657939	ce.re38629.other_element	0	.
chrX	10660307	10660458	ce.re38630.putative_enhancer	0	.
chrX	10661141	10661292	ce.re38631.other_element	0	.
chrX	10662255	10662406	ce.re38632.other_element	0	.
chrX	10664185	10664336	ce.re38633.unknown_promoter	0	-
chrX	10665004	10665155	ce.re38634.putative_enhancer	0	.
chrX	10667000	10667151	ce.re38635.non-coding_RNA	0	-
chrX	10667505	10667656	ce.re38636.non-coding_RNA	0	+
chrX	10668011	10668162	ce.re38637.putative_enhancer	0	.
chrX	10670337	10670488	ce.re38638.other_element	0	.
chrX	10675494	10675645	ce.re38639.coding_promoter	0	-
chrX	10677659	10677810	ce.re38640.unknown_promoter	0	+
chrX	10678193	10678344	ce.re38641.putative_enhancer	0	.
chrX	10678389	10678540	ce.re38642.putative_enhancer	0	.
chrX	10678555	10678706	ce.re38643.putative_enhancer	0	.
chrX	10679328	10679479	ce.re38644.coding_promoter	0	-
chrX	10681232	10681383	ce.re38645.putative_enhancer	0	.
chrX	10681745	10681896	ce.re38646.coding_promoter	0	.
chrX	10683525	10683676	ce.re38647.putative_enhancer	0	.
chrX	10684662	10684813	ce.re38648.coding_promoter	0	+
chrX	10686582	10686733	ce.re38649.putative_enhancer	0	.
chrX	10687469	10687620	ce.re38650.putative_enhancer	0	.
chrX	10688277	10688428	ce.re38651.putative_enhancer	0	.
chrX	10688492	10688643	ce.re38652.unknown_promoter	0	-
chrX	10689166	10689317	ce.re38653.other_element	0	.
chrX	10689925	10690076	ce.re38654.putative_enhancer	0	.
chrX	10691314	10691465	ce.re38655.coding_promoter	0	+
chrX	10692169	10692320	ce.re38656.putative_enhancer	0	.
chrX	10693491	10693642	ce.re38657.putative_enhancer	0	.
chrX	10694351	10694502	ce.re38658.putative_enhancer	0	.
chrX	10695082	10695233	ce.re38659.coding_promoter	0	+
chrX	10711246	10711397	ce.re38660.putative_enhancer	0	.
chrX	10711946	10712097	ce.re38661.coding_promoter	0	-
chrX	10718095	10718246	ce.re38662.coding_promoter	0	-
chrX	10720704	10720855	ce.re38663.putative_enhancer	0	.
chrX	10727787	10727938	ce.re38664.other_element	0	.
chrX	10731997	10732148	ce.re38665.non-coding_RNA	0	-
chrX	10739217	10739368	ce.re38666.putative_enhancer	0	.
chrX	10747181	10747332	ce.re38667.coding_promoter	0	-
chrX	10747436	10747587	ce.re38668.putative_enhancer	0	.
chrX	10748240	10748391	ce.re38669.coding_promoter	0	-
chrX	10751000	10751151	ce.re38670.other_element	0	.
chrX	10755278	10755429	ce.re38671.putative_enhancer	0	.
chrX	10756300	10756451	ce.re38672.other_element	0	.
chrX	10761104	10761255	ce.re38673.other_element	0	.
chrX	10761983	10762134	ce.re38674.putative_enhancer	0	.
chrX	10763532	10763683	ce.re38675.other_element	0	.
chrX	10764461	10764612	ce.re38676.other_element	0	.
chrX	10765350	10765501	ce.re38677.putative_enhancer	0	.
chrX	10765598	10765749	ce.re38678.unknown_promoter	0	-
chrX	10766269	10766420	ce.re38679.coding_promoter	0	+
chrX	10767074	10767225	ce.re38680.putative_enhancer	0	.
chrX	10767404	10767555	ce.re38681.putative_enhancer	0	.
chrX	10767866	10768017	ce.re38682.putative_enhancer	0	.
chrX	10768431	10768582	ce.re38683.coding_promoter	0	+
chrX	10768704	10768855	ce.re38684.putative_enhancer	0	.
chrX	10768893	10769044	ce.re38685.other_element	0	.
chrX	10769286	10769437	ce.re38686.putative_enhancer	0	.
chrX	10770083	10770234	ce.re38687.putative_enhancer	0	.
chrX	10770990	10771141	ce.re38688.unknown_promoter	0	-
chrX	10771272	10771423	ce.re38689.putative_enhancer	0	.
chrX	10772216	10772367	ce.re38690.putative_enhancer	0	.
chrX	10772845	10772996	ce.re38691.putative_enhancer	0	.
chrX	10774465	10774616	ce.re38692.other_element	0	.
chrX	10778804	10778955	ce.re38693.putative_enhancer	0	.
chrX	10780655	10780806	ce.re38694.putative_enhancer	0	.
chrX	10781014	10781165	ce.re38695.unknown_promoter	0	-
chrX	10781955	10782106	ce.re38696.other_element	0	.
chrX	10787325	10787476	ce.re38697.coding_promoter	0	+
chrX	10789882	10790033	ce.re38698.putative_enhancer	0	.
chrX	10791651	10791802	ce.re38699.other_element	0	.
chrX	10792100	10792251	ce.re38700.coding_promoter	0	-
chrX	10792749	10792900	ce.re38701.putative_enhancer	0	.
chrX	10807705	10807856	ce.re38702.putative_enhancer	0	.
chrX	10811688	10811839	ce.re38703.coding_promoter	0	-
chrX	10812692	10812843	ce.re38704.other_element	0	.
chrX	10821347	10821498	ce.re38705.non-coding_RNA	0	-
chrX	10834638	10834789	ce.re38706.putative_enhancer	0	.
chrX	10840211	10840362	ce.re38707.putative_enhancer	0	.
chrX	10843789	10843940	ce.re38708.putative_enhancer	0	.
chrX	10844223	10844374	ce.re38709.putative_enhancer	0	.
chrX	10844442	10844593	ce.re38710.putative_enhancer	0	.
chrX	10844703	10844854	ce.re38711.putative_enhancer	0	.
chrX	10845125	10845276	ce.re38712.putative_enhancer	0	.
chrX	10845352	10845503	ce.re38713.putative_enhancer	0	.
chrX	10846359	10846510	ce.re38714.putative_enhancer	0	.
chrX	10846936	10847087	ce.re38715.putative_enhancer	0	.
chrX	10847984	10848135	ce.re38716.putative_enhancer	0	.
chrX	10849346	10849497	ce.re38717.putative_enhancer	0	.
chrX	10849738	10849889	ce.re38718.putative_enhancer	0	.
chrX	10850861	10851012	ce.re38719.putative_enhancer	0	.
chrX	10851261	10851412	ce.re38720.putative_enhancer	0	.
chrX	10851869	10852020	ce.re38721.putative_enhancer	0	.
chrX	10852131	10852282	ce.re38722.coding_promoter	0	-
chrX	10853407	10853558	ce.re38723.coding_promoter	0	-
chrX	10864457	10864608	ce.re38724.coding_promoter	0	-
chrX	10874685	10874836	ce.re38725.other_element	0	.
chrX	10876303	10876454	ce.re38726.coding_promoter	0	-
chrX	10877289	10877440	ce.re38727.putative_enhancer	0	.
chrX	10877545	10877696	ce.re38728.coding_promoter	0	-
chrX	10890512	10890663	ce.re38729.coding_promoter	0	-
chrX	10896324	10896475	ce.re38730.coding_promoter	0	-
chrX	10896609	10896760	ce.re38731.coding_promoter	0	-
chrX	10897549	10897700	ce.re38732.putative_enhancer	0	.
chrX	10900211	10900362	ce.re38733.coding_promoter	0	-
chrX	10900467	10900618	ce.re38734.putative_enhancer	0	.
chrX	10901074	10901225	ce.re38735.coding_promoter	0	-
chrX	10901884	10902035	ce.re38736.coding_promoter	0	+
chrX	10902884	10903035	ce.re38737.coding_promoter	0	+
chrX	10903499	10903650	ce.re38738.putative_enhancer	0	.
chrX	10907506	10907657	ce.re38739.putative_enhancer	0	.
chrX	10909767	10909918	ce.re38740.putative_enhancer	0	.
chrX	10910830	10910981	ce.re38741.coding_promoter	0	-
chrX	10914488	10914639	ce.re38742.putative_enhancer	0	.
chrX	10914799	10914950	ce.re38743.putative_enhancer	0	.
chrX	10915279	10915430	ce.re38744.putative_enhancer	0	.
chrX	10915820	10915971	ce.re38745.other_element	0	.
chrX	10916135	10916286	ce.re38746.coding_promoter	0	-
chrX	10917259	10917410	ce.re38747.unknown_promoter	0	+
chrX	10919924	10920075	ce.re38748.other_element	0	.
chrX	10922933	10923084	ce.re38749.putative_enhancer	0	.
chrX	10923202	10923353	ce.re38750.putative_enhancer	0	.
chrX	10923625	10923776	ce.re38751.coding_promoter	0	-
chrX	10924513	10924664	ce.re38752.putative_enhancer	0	.
chrX	10924854	10925005	ce.re38753.putative_enhancer	0	.
chrX	10925148	10925299	ce.re38754.other_element	0	.
chrX	10925811	10925962	ce.re38755.putative_enhancer	0	.
chrX	10926212	10926363	ce.re38756.putative_enhancer	0	.
chrX	10926911	10927062	ce.re38757.putative_enhancer	0	.
chrX	10927256	10927407	ce.re38758.putative_enhancer	0	.
chrX	10927584	10927735	ce.re38759.putative_enhancer	0	.
chrX	10928537	10928688	ce.re38760.other_element	0	.
chrX	10929292	10929443	ce.re38761.coding_promoter	0	-
chrX	10930306	10930457	ce.re38762.putative_enhancer	0	.
chrX	10931481	10931632	ce.re38763.putative_enhancer	0	.
chrX	10932237	10932388	ce.re38764.coding_promoter	0	-
chrX	10933398	10933549	ce.re38765.putative_enhancer	0	.
chrX	10933748	10933899	ce.re38766.putative_enhancer	0	.
chrX	10935088	10935239	ce.re38767.putative_enhancer	0	.
chrX	10937581	10937732	ce.re38768.coding_promoter	0	-
chrX	10948031	10948182	ce.re38769.putative_enhancer	0	.
chrX	10948898	10949049	ce.re38770.coding_promoter	0	-
chrX	10949582	10949733	ce.re38771.putative_enhancer	0	.
chrX	10950002	10950153	ce.re38772.putative_enhancer	0	.
chrX	10951277	10951428	ce.re38773.coding_promoter	0	-
chrX	10952079	10952230	ce.re38774.putative_enhancer	0	.
chrX	10953502	10953653	ce.re38775.coding_promoter	0	+
chrX	10954478	10954629	ce.re38776.putative_enhancer	0	.
chrX	10956990	10957141	ce.re38777.putative_enhancer	0	.
chrX	10957374	10957525	ce.re38778.putative_enhancer	0	.
chrX	10963733	10963884	ce.re38779.non-coding_RNA	0	+
chrX	10964281	10964432	ce.re38780.coding_promoter	0	+
chrX	10972616	10972767	ce.re38781.putative_enhancer	0	.
chrX	10973601	10973752	ce.re38782.other_element	0	.
chrX	10976920	10977071	ce.re38783.other_element	0	.
chrX	10979541	10979692	ce.re38784.coding_promoter	0	-
chrX	10981542	10981693	ce.re38785.coding_promoter	0	+
chrX	10982056	10982207	ce.re38786.putative_enhancer	0	.
chrX	10989058	10989209	ce.re38787.putative_enhancer	0	.
chrX	10989416	10989567	ce.re38788.putative_enhancer	0	.
chrX	10989616	10989767	ce.re38789.putative_enhancer	0	.
chrX	10989830	10989981	ce.re38790.putative_enhancer	0	.
chrX	10990724	10990875	ce.re38791.unknown_promoter	0	.
chrX	10991789	10991940	ce.re38792.putative_enhancer	0	.
chrX	10992209	10992360	ce.re38793.coding_promoter	0	+
chrX	10994507	10994658	ce.re38794.putative_enhancer	0	.
chrX	11005977	11006128	ce.re38795.putative_enhancer	0	.
chrX	11006622	11006773	ce.re38796.putative_enhancer	0	.
chrX	11007512	11007663	ce.re38797.putative_enhancer	0	.
chrX	11008174	11008325	ce.re38798.putative_enhancer	0	.
chrX	11009270	11009421	ce.re38799.coding_promoter	0	-
chrX	11009828	11009979	ce.re38800.putative_enhancer	0	.
chrX	11010368	11010519	ce.re38801.putative_enhancer	0	.
chrX	11011173	11011324	ce.re38802.coding_promoter	0	-
chrX	11012150	11012301	ce.re38803.coding_promoter	0	+
chrX	11014519	11014670	ce.re38804.coding_promoter	0	+
chrX	11014928	11015079	ce.re38805.putative_enhancer	0	.
chrX	11024161	11024312	ce.re38806.coding_promoter	0	+
chrX	11024901	11025052	ce.re38807.putative_enhancer	0	.
chrX	11025776	11025927	ce.re38808.putative_enhancer	0	.
chrX	11026849	11027000	ce.re38809.putative_enhancer	0	.
chrX	11027144	11027295	ce.re38810.putative_enhancer	0	.
chrX	11028367	11028518	ce.re38811.putative_enhancer	0	.
chrX	11030157	11030308	ce.re38812.putative_enhancer	0	.
chrX	11030549	11030700	ce.re38813.putative_enhancer	0	.
chrX	11031178	11031329	ce.re38814.putative_enhancer	0	.
chrX	11031419	11031570	ce.re38815.putative_enhancer	0	.
chrX	11031948	11032099	ce.re38816.unknown_promoter	0	-
chrX	11032568	11032719	ce.re38817.putative_enhancer	0	.
chrX	11033254	11033405	ce.re38818.putative_enhancer	0	.
chrX	11033689	11033840	ce.re38819.coding_promoter	0	+
chrX	11034053	11034204	ce.re38820.putative_enhancer	0	.
chrX	11034436	11034587	ce.re38821.putative_enhancer	0	.
chrX	11034778	11034929	ce.re38822.putative_enhancer	0	.
chrX	11035653	11035804	ce.re38823.putative_enhancer	0	.
chrX	11036218	11036369	ce.re38824.putative_enhancer	0	.
chrX	11036581	11036732	ce.re38825.putative_enhancer	0	.
chrX	11036834	11036985	ce.re38826.coding_promoter	0	+
chrX	11045205	11045356	ce.re38827.putative_enhancer	0	.
chrX	11047305	11047456	ce.re38828.coding_promoter	0	+
chrX	11047935	11048086	ce.re38829.coding_promoter	0	+
chrX	11049345	11049496	ce.re38830.other_element	0	.
chrX	11050473	11050624	ce.re38831.other_element	0	.
chrX	11057230	11057381	ce.re38832.coding_promoter	0	+
chrX	11059894	11060045	ce.re38833.putative_enhancer	0	.
chrX	11060971	11061122	ce.re38834.putative_enhancer	0	.
chrX	11061521	11061672	ce.re38835.putative_enhancer	0	.
chrX	11062112	11062263	ce.re38836.putative_enhancer	0	.
chrX	11064966	11065117	ce.re38837.coding_promoter	0	+
chrX	11066484	11066635	ce.re38838.putative_enhancer	0	.
chrX	11067348	11067499	ce.re38839.putative_enhancer	0	.
chrX	11068429	11068580	ce.re38840.coding_promoter	0	+
chrX	11068724	11068875	ce.re38841.putative_enhancer	0	.
chrX	11072822	11072973	ce.re38842.coding_promoter	0	+
chrX	11073106	11073257	ce.re38843.putative_enhancer	0	.
chrX	11073472	11073623	ce.re38844.putative_enhancer	0	.
chrX	11075644	11075795	ce.re38845.putative_enhancer	0	.
chrX	11080194	11080345	ce.re38846.coding_promoter	0	+
chrX	11080484	11080635	ce.re38847.coding_promoter	0	.
chrX	11082189	11082340	ce.re38848.other_element	0	.
chrX	11088584	11088735	ce.re38849.coding_promoter	0	+
chrX	11089093	11089244	ce.re38850.coding_promoter	0	+
chrX	11093340	11093491	ce.re38851.other_element	0	.
chrX	11094110	11094261	ce.re38852.other_element	0	.
chrX	11094552	11094703	ce.re38853.other_element	0	.
chrX	11095561	11095712	ce.re38854.non-coding_RNA	0	+
chrX	11102460	11102611	ce.re38855.other_element	0	.
chrX	11103329	11103480	ce.re38856.putative_enhancer	0	.
chrX	11104230	11104381	ce.re38857.putative_enhancer	0	.
chrX	11105346	11105497	ce.re38858.putative_enhancer	0	.
chrX	11109381	11109532	ce.re38859.coding_promoter	0	+
chrX	11111101	11111252	ce.re38860.other_element	0	.
chrX	11112115	11112266	ce.re38861.other_element	0	.
chrX	11114595	11114746	ce.re38862.other_element	0	.
chrX	11120913	11121064	ce.re38863.coding_promoter	0	-
chrX	11124131	11124282	ce.re38864.other_element	0	.
chrX	11126724	11126875	ce.re38865.putative_enhancer	0	.
chrX	11127593	11127744	ce.re38866.coding_promoter	0	-
chrX	11128002	11128153	ce.re38867.putative_enhancer	0	.
chrX	11130250	11130401	ce.re38868.putative_enhancer	0	.
chrX	11131538	11131689	ce.re38869.putative_enhancer	0	.
chrX	11132449	11132600	ce.re38870.putative_enhancer	0	.
chrX	11137111	11137262	ce.re38871.putative_enhancer	0	.
chrX	11137766	11137917	ce.re38872.coding_promoter	0	-
chrX	11154795	11154946	ce.re38873.coding_promoter	0	-
chrX	11155429	11155580	ce.re38874.putative_enhancer	0	.
chrX	11159777	11159928	ce.re38875.putative_enhancer	0	.
chrX	11162919	11163070	ce.re38876.non-coding_RNA	0	-
chrX	11163377	11163528	ce.re38877.non-coding_RNA	0	-
chrX	11190678	11190829	ce.re38878.coding_promoter	0	-
chrX	11192006	11192157	ce.re38879.other_element	0	.
chrX	11193844	11193995	ce.re38880.putative_enhancer	0	.
chrX	11196093	11196244	ce.re38881.other_element	0	.
chrX	11197757	11197908	ce.re38882.putative_enhancer	0	.
chrX	11198617	11198768	ce.re38883.putative_enhancer	0	.
chrX	11199330	11199481	ce.re38884.coding_promoter	0	+
chrX	11201400	11201551	ce.re38885.coding_promoter	0	+
chrX	11203873	11204024	ce.re38886.coding_promoter	0	-
chrX	11207099	11207250	ce.re38887.coding_promoter	0	-
chrX	11208890	11209041	ce.re38888.coding_promoter	0	-
chrX	11210583	11210734	ce.re38889.putative_enhancer	0	.
chrX	11211478	11211629	ce.re38890.unknown_promoter	0	+
chrX	11215142	11215293	ce.re38891.putative_enhancer	0	.
chrX	11215661	11215812	ce.re38892.coding_promoter	0	.
chrX	11216219	11216370	ce.re38893.coding_promoter	0	-
chrX	11223025	11223176	ce.re38894.putative_enhancer	0	.
chrX	11223533	11223684	ce.re38895.coding_promoter	0	-
chrX	11223772	11223923	ce.re38896.putative_enhancer	0	.
chrX	11237963	11238114	ce.re38897.other_element	0	.
chrX	11239129	11239280	ce.re38898.other_element	0	.
chrX	11239550	11239701	ce.re38899.putative_enhancer	0	.
chrX	11240782	11240933	ce.re38900.coding_promoter	0	-
chrX	11241587	11241738	ce.re38901.putative_enhancer	0	.
chrX	11241847	11241998	ce.re38902.coding_promoter	0	-
chrX	11242559	11242710	ce.re38903.putative_enhancer	0	.
chrX	11243552	11243703	ce.re38904.coding_promoter	0	-
chrX	11244571	11244722	ce.re38905.putative_enhancer	0	.
chrX	11245070	11245221	ce.re38906.putative_enhancer	0	.
chrX	11246416	11246567	ce.re38907.putative_enhancer	0	.
chrX	11248207	11248358	ce.re38908.putative_enhancer	0	.
chrX	11249639	11249790	ce.re38909.putative_enhancer	0	.
chrX	11251101	11251252	ce.re38910.coding_promoter	0	-
chrX	11252074	11252225	ce.re38911.other_element	0	.
chrX	11252238	11252389	ce.re38912.putative_enhancer	0	.
chrX	11252600	11252751	ce.re38913.non-coding_RNA	0	-
chrX	11253555	11253706	ce.re38914.putative_enhancer	0	.
chrX	11257228	11257379	ce.re38915.coding_promoter	0	+
chrX	11261639	11261790	ce.re38916.unknown_promoter	0	+
chrX	11262449	11262600	ce.re38917.putative_enhancer	0	.
chrX	11262842	11262993	ce.re38918.coding_promoter	0	+
chrX	11263010	11263161	ce.re38919.putative_enhancer	0	.
chrX	11264820	11264971	ce.re38920.putative_enhancer	0	.
chrX	11266942	11267093	ce.re38921.unknown_promoter	0	+
chrX	11269991	11270142	ce.re38922.other_element	0	.
chrX	11270878	11271029	ce.re38923.coding_promoter	0	+
chrX	11276309	11276460	ce.re38924.other_element	0	.
chrX	11280003	11280154	ce.re38925.coding_promoter	0	-
chrX	11281437	11281588	ce.re38926.coding_promoter	0	-
chrX	11283212	11283363	ce.re38927.other_element	0	.
chrX	11287249	11287400	ce.re38928.putative_enhancer	0	.
chrX	11287886	11288037	ce.re38929.coding_promoter	0	-
chrX	11288444	11288595	ce.re38930.putative_enhancer	0	.
chrX	11288954	11289105	ce.re38931.coding_promoter	0	-
chrX	11290059	11290210	ce.re38932.unknown_promoter	0	+
chrX	11290612	11290763	ce.re38933.unknown_promoter	0	+
chrX	11297095	11297246	ce.re38934.coding_promoter	0	-
chrX	11299713	11299864	ce.re38935.coding_promoter	0	.
chrX	11304095	11304246	ce.re38936.putative_enhancer	0	.
chrX	11306729	11306880	ce.re38937.coding_promoter	0	-
chrX	11307143	11307294	ce.re38938.coding_promoter	0	.
chrX	11310335	11310486	ce.re38939.coding_promoter	0	-
chrX	11310623	11310774	ce.re38940.coding_promoter	0	-
chrX	11317147	11317298	ce.re38941.coding_promoter	0	+
chrX	11318043	11318194	ce.re38942.coding_promoter	0	+
chrX	11318432	11318583	ce.re38943.other_element	0	.
chrX	11322473	11322624	ce.re38944.putative_enhancer	0	.
chrX	11323315	11323466	ce.re38945.other_element	0	.
chrX	11324394	11324545	ce.re38946.coding_promoter	0	-
chrX	11325080	11325231	ce.re38947.other_element	0	.
chrX	11326795	11326946	ce.re38948.coding_promoter	0	-
chrX	11327116	11327267	ce.re38949.putative_enhancer	0	.
chrX	11339390	11339541	ce.re38950.coding_promoter	0	+
chrX	11339580	11339731	ce.re38951.coding_promoter	0	+
chrX	11340374	11340525	ce.re38952.putative_enhancer	0	.
chrX	11340590	11340741	ce.re38953.unknown_promoter	0	-
chrX	11345096	11345247	ce.re38954.coding_promoter	0	+
chrX	11345501	11345652	ce.re38955.other_element	0	.
chrX	11347133	11347284	ce.re38956.other_element	0	.
chrX	11351025	11351176	ce.re38957.putative_enhancer	0	.
chrX	11351477	11351628	ce.re38958.coding_promoter	0	+
chrX	11351713	11351864	ce.re38959.putative_enhancer	0	.
chrX	11357686	11357837	ce.re38960.putative_enhancer	0	.
chrX	11358311	11358462	ce.re38961.coding_promoter	0	+
chrX	11361251	11361402	ce.re38962.other_element	0	.
chrX	11364046	11364197	ce.re38963.coding_promoter	0	+
chrX	11364920	11365071	ce.re38964.putative_enhancer	0	.
chrX	11366074	11366225	ce.re38965.unknown_promoter	0	+
chrX	11367167	11367318	ce.re38966.putative_enhancer	0	.
chrX	11367814	11367965	ce.re38967.putative_enhancer	0	.
chrX	11368166	11368317	ce.re38968.putative_enhancer	0	.
chrX	11369004	11369155	ce.re38969.unknown_promoter	0	-
chrX	11369273	11369424	ce.re38970.putative_enhancer	0	.
chrX	11370247	11370398	ce.re38971.putative_enhancer	0	.
chrX	11370603	11370754	ce.re38972.putative_enhancer	0	.
chrX	11371103	11371254	ce.re38973.other_element	0	.
chrX	11379444	11379595	ce.re38974.coding_promoter	0	-
chrX	11381949	11382100	ce.re38975.coding_promoter	0	+
chrX	11383353	11383504	ce.re38976.putative_enhancer	0	.
chrX	11384783	11384934	ce.re38977.coding_promoter	0	+
chrX	11385732	11385883	ce.re38978.putative_enhancer	0	.
chrX	11386074	11386225	ce.re38979.putative_enhancer	0	.
chrX	11392721	11392872	ce.re38980.other_element	0	.
chrX	11393053	11393204	ce.re38981.coding_promoter	0	+
chrX	11400605	11400756	ce.re38982.putative_enhancer	0	.
chrX	11401078	11401229	ce.re38983.putative_enhancer	0	.
chrX	11401506	11401657	ce.re38984.putative_enhancer	0	.
chrX	11402236	11402387	ce.re38985.putative_enhancer	0	.
chrX	11406815	11406966	ce.re38986.other_element	0	.
chrX	11407139	11407290	ce.re38987.other_element	0	.
chrX	11408042	11408193	ce.re38988.coding_promoter	0	-
chrX	11409583	11409734	ce.re38989.coding_promoter	0	-
chrX	11414923	11415074	ce.re38990.coding_promoter	0	-
chrX	11415301	11415452	ce.re38991.coding_promoter	0	-
chrX	11416080	11416231	ce.re38992.other_element	0	.
chrX	11417167	11417318	ce.re38993.other_element	0	.
chrX	11418311	11418462	ce.re38994.putative_enhancer	0	.
chrX	11418857	11419008	ce.re38995.coding_promoter	0	-
chrX	11419344	11419495	ce.re38996.putative_enhancer	0	.
chrX	11420099	11420250	ce.re38997.coding_promoter	0	-
chrX	11420464	11420615	ce.re38998.putative_enhancer	0	.
chrX	11421125	11421276	ce.re38999.unknown_promoter	0	+
chrX	11421522	11421673	ce.re39000.other_element	0	.
chrX	11422088	11422239	ce.re39001.putative_enhancer	0	.
chrX	11422625	11422776	ce.re39002.putative_enhancer	0	.
chrX	11423859	11424010	ce.re39003.putative_enhancer	0	.
chrX	11424143	11424294	ce.re39004.putative_enhancer	0	.
chrX	11426232	11426383	ce.re39005.putative_enhancer	0	.
chrX	11426761	11426912	ce.re39006.putative_enhancer	0	.
chrX	11428808	11428959	ce.re39007.other_element	0	.
chrX	11433621	11433772	ce.re39008.coding_promoter	0	-
chrX	11434093	11434244	ce.re39009.coding_promoter	0	-
chrX	11437833	11437984	ce.re39010.pseudogene_promoter	0	-
chrX	11439105	11439256	ce.re39011.coding_promoter	0	+
chrX	11442735	11442886	ce.re39012.other_element	0	.
chrX	11446700	11446851	ce.re39013.coding_promoter	0	-
chrX	11447019	11447170	ce.re39014.putative_enhancer	0	.
chrX	11447871	11448022	ce.re39015.putative_enhancer	0	.
chrX	11450387	11450538	ce.re39016.coding_promoter	0	-
chrX	11452158	11452309	ce.re39017.putative_enhancer	0	.
chrX	11452505	11452656	ce.re39018.putative_enhancer	0	.
chrX	11454332	11454483	ce.re39019.coding_promoter	0	-
chrX	11454701	11454852	ce.re39020.putative_enhancer	0	.
chrX	11461747	11461898	ce.re39021.putative_enhancer	0	.
chrX	11462170	11462321	ce.re39022.coding_promoter	0	+
chrX	11463118	11463269	ce.re39023.coding_promoter	0	+
chrX	11463717	11463868	ce.re39024.coding_promoter	0	+
chrX	11464013	11464164	ce.re39025.putative_enhancer	0	.
chrX	11464539	11464690	ce.re39026.putative_enhancer	0	.
chrX	11465363	11465514	ce.re39027.coding_promoter	0	+
chrX	11465881	11466032	ce.re39028.putative_enhancer	0	.
chrX	11466202	11466353	ce.re39029.unknown_promoter	0	-
chrX	11466989	11467140	ce.re39030.putative_enhancer	0	.
chrX	11467359	11467510	ce.re39031.unknown_promoter	0	-
chrX	11468931	11469082	ce.re39032.putative_enhancer	0	.
chrX	11469754	11469905	ce.re39033.putative_enhancer	0	.
chrX	11470376	11470527	ce.re39034.putative_enhancer	0	.
chrX	11471177	11471328	ce.re39035.putative_enhancer	0	.
chrX	11471512	11471663	ce.re39036.putative_enhancer	0	.
chrX	11472024	11472175	ce.re39037.unknown_promoter	0	-
chrX	11472516	11472667	ce.re39038.unknown_promoter	0	-
chrX	11473437	11473588	ce.re39039.putative_enhancer	0	.
chrX	11474041	11474192	ce.re39040.putative_enhancer	0	.
chrX	11474315	11474466	ce.re39041.putative_enhancer	0	.
chrX	11474711	11474862	ce.re39042.unknown_promoter	0	-
chrX	11475799	11475950	ce.re39043.putative_enhancer	0	.
chrX	11476272	11476423	ce.re39044.putative_enhancer	0	.
chrX	11476696	11476847	ce.re39045.putative_enhancer	0	.
chrX	11477069	11477220	ce.re39046.putative_enhancer	0	.
chrX	11477810	11477961	ce.re39047.putative_enhancer	0	.
chrX	11478434	11478585	ce.re39048.putative_enhancer	0	.
chrX	11478865	11479016	ce.re39049.putative_enhancer	0	.
chrX	11479360	11479511	ce.re39050.putative_enhancer	0	.
chrX	11479734	11479885	ce.re39051.putative_enhancer	0	.
chrX	11480136	11480287	ce.re39052.coding_promoter	0	+
chrX	11480846	11480997	ce.re39053.putative_enhancer	0	.
chrX	11481180	11481331	ce.re39054.putative_enhancer	0	.
chrX	11481751	11481902	ce.re39055.putative_enhancer	0	.
chrX	11482314	11482465	ce.re39056.putative_enhancer	0	.
chrX	11482768	11482919	ce.re39057.putative_enhancer	0	.
chrX	11486554	11486705	ce.re39058.putative_enhancer	0	.
chrX	11491898	11492049	ce.re39059.putative_enhancer	0	.
chrX	11499015	11499166	ce.re39060.putative_enhancer	0	.
chrX	11499878	11500029	ce.re39061.coding_promoter	0	-
chrX	11500674	11500825	ce.re39062.putative_enhancer	0	.
chrX	11502367	11502518	ce.re39063.other_element	0	.
chrX	11508970	11509121	ce.re39064.putative_enhancer	0	.
chrX	11509655	11509806	ce.re39065.unknown_promoter	0	+
chrX	11510001	11510152	ce.re39066.putative_enhancer	0	.
chrX	11511336	11511487	ce.re39067.coding_promoter	0	-
chrX	11512702	11512853	ce.re39068.putative_enhancer	0	.
chrX	11515448	11515599	ce.re39069.unknown_promoter	0	+
chrX	11516419	11516570	ce.re39070.putative_enhancer	0	.
chrX	11517600	11517751	ce.re39071.putative_enhancer	0	.
chrX	11518565	11518716	ce.re39072.putative_enhancer	0	.
chrX	11519215	11519366	ce.re39073.coding_promoter	0	-
chrX	11521577	11521728	ce.re39074.coding_promoter	0	+
chrX	11522206	11522357	ce.re39075.putative_enhancer	0	.
chrX	11526184	11526335	ce.re39076.putative_enhancer	0	.
chrX	11526823	11526974	ce.re39077.unknown_promoter	0	-
chrX	11528188	11528339	ce.re39078.putative_enhancer	0	.
chrX	11533638	11533789	ce.re39079.putative_enhancer	0	.
chrX	11533919	11534070	ce.re39080.coding_promoter	0	+
chrX	11534606	11534757	ce.re39081.putative_enhancer	0	.
chrX	11535059	11535210	ce.re39082.putative_enhancer	0	.
chrX	11536565	11536716	ce.re39083.coding_promoter	0	+
chrX	11546717	11546868	ce.re39084.coding_promoter	0	.
chrX	11547606	11547757	ce.re39085.putative_enhancer	0	.
chrX	11547748	11547899	ce.re39086.putative_enhancer	0	.
chrX	11548215	11548366	ce.re39087.putative_enhancer	0	.
chrX	11548864	11549015	ce.re39088.putative_enhancer	0	.
chrX	11551837	11551988	ce.re39089.putative_enhancer	0	.
chrX	11553025	11553176	ce.re39090.coding_promoter	0	+
chrX	11554655	11554806	ce.re39091.coding_promoter	0	+
chrX	11555190	11555341	ce.re39092.putative_enhancer	0	.
chrX	11555612	11555763	ce.re39093.coding_promoter	0	+
chrX	11556099	11556250	ce.re39094.coding_promoter	0	+
chrX	11556470	11556621	ce.re39095.other_element	0	.
chrX	11560171	11560322	ce.re39096.coding_promoter	0	+
chrX	11560601	11560752	ce.re39097.putative_enhancer	0	.
chrX	11563782	11563933	ce.re39098.coding_promoter	0	+
chrX	11570753	11570904	ce.re39099.other_element	0	.
chrX	11571798	11571949	ce.re39100.putative_enhancer	0	.
chrX	11571954	11572105	ce.re39101.coding_promoter	0	+
chrX	11572914	11573065	ce.re39102.putative_enhancer	0	.
chrX	11573557	11573708	ce.re39103.other_element	0	.
chrX	11574307	11574458	ce.re39104.putative_enhancer	0	.
chrX	11576895	11577046	ce.re39105.unknown_promoter	0	-
chrX	11589719	11589870	ce.re39106.other_element	0	.
chrX	11591875	11592026	ce.re39107.coding_promoter	0	-
chrX	11592291	11592442	ce.re39108.putative_enhancer	0	.
chrX	11592631	11592782	ce.re39109.putative_enhancer	0	.
chrX	11592929	11593080	ce.re39110.putative_enhancer	0	.
chrX	11593253	11593404	ce.re39111.other_element	0	.
chrX	11593930	11594081	ce.re39112.putative_enhancer	0	.
chrX	11594270	11594421	ce.re39113.putative_enhancer	0	.
chrX	11595089	11595240	ce.re39114.putative_enhancer	0	.
chrX	11595595	11595746	ce.re39115.putative_enhancer	0	.
chrX	11595981	11596132	ce.re39116.other_element	0	.
chrX	11597861	11598012	ce.re39117.putative_enhancer	0	.
chrX	11599002	11599153	ce.re39118.putative_enhancer	0	.
chrX	11599395	11599546	ce.re39119.putative_enhancer	0	.
chrX	11599652	11599803	ce.re39120.putative_enhancer	0	.
chrX	11600574	11600725	ce.re39121.coding_promoter	0	-
chrX	11603600	11603751	ce.re39122.putative_enhancer	0	.
chrX	11604013	11604164	ce.re39123.putative_enhancer	0	.
chrX	11604522	11604673	ce.re39124.putative_enhancer	0	.
chrX	11605566	11605717	ce.re39125.coding_promoter	0	-
chrX	11605851	11606002	ce.re39126.putative_enhancer	0	.
chrX	11606134	11606285	ce.re39127.unknown_promoter	0	+
chrX	11606417	11606568	ce.re39128.putative_enhancer	0	.
chrX	11606922	11607073	ce.re39129.putative_enhancer	0	.
chrX	11607268	11607419	ce.re39130.putative_enhancer	0	.
chrX	11607908	11608059	ce.re39131.putative_enhancer	0	.
chrX	11608205	11608356	ce.re39132.putative_enhancer	0	.
chrX	11608464	11608615	ce.re39133.putative_enhancer	0	.
chrX	11624560	11624711	ce.re39134.putative_enhancer	0	.
chrX	11630388	11630539	ce.re39135.coding_promoter	0	+
chrX	11630631	11630782	ce.re39136.putative_enhancer	0	.
chrX	11630892	11631043	ce.re39137.putative_enhancer	0	.
chrX	11637784	11637935	ce.re39138.putative_enhancer	0	.
chrX	11639182	11639333	ce.re39139.putative_enhancer	0	.
chrX	11640626	11640777	ce.re39140.putative_enhancer	0	.
chrX	11641967	11642118	ce.re39141.coding_promoter	0	+
chrX	11643832	11643983	ce.re39142.putative_enhancer	0	.
chrX	11644087	11644238	ce.re39143.coding_promoter	0	+
chrX	11645586	11645737	ce.re39144.non-coding_RNA	0	+
chrX	11646129	11646280	ce.re39145.putative_enhancer	0	.
chrX	11646954	11647105	ce.re39146.putative_enhancer	0	.
chrX	11647286	11647437	ce.re39147.coding_promoter	0	+
chrX	11648913	11649064	ce.re39148.putative_enhancer	0	.
chrX	11650926	11651077	ce.re39149.putative_enhancer	0	.
chrX	11651398	11651549	ce.re39150.coding_promoter	0	-
chrX	11652882	11653033	ce.re39151.coding_promoter	0	-
chrX	11656778	11656929	ce.re39152.coding_promoter	0	-
chrX	11657160	11657311	ce.re39153.other_element	0	.
chrX	11658201	11658352	ce.re39154.coding_promoter	0	+
chrX	11659103	11659254	ce.re39155.putative_enhancer	0	.
chrX	11659856	11660007	ce.re39156.putative_enhancer	0	.
chrX	11661749	11661900	ce.re39157.coding_promoter	0	.
chrX	11662209	11662360	ce.re39158.coding_promoter	0	-
chrX	11662653	11662804	ce.re39159.coding_promoter	0	-
chrX	11664283	11664434	ce.re39160.putative_enhancer	0	.
chrX	11665340	11665491	ce.re39161.putative_enhancer	0	.
chrX	11665633	11665784	ce.re39162.putative_enhancer	0	.
chrX	11666340	11666491	ce.re39163.coding_promoter	0	+
chrX	11666708	11666859	ce.re39164.coding_promoter	0	+
chrX	11668957	11669108	ce.re39165.putative_enhancer	0	.
chrX	11673436	11673587	ce.re39166.coding_promoter	0	+
chrX	11675018	11675169	ce.re39167.putative_enhancer	0	.
chrX	11675755	11675906	ce.re39168.putative_enhancer	0	.
chrX	11678026	11678177	ce.re39169.putative_enhancer	0	.
chrX	11679395	11679546	ce.re39170.other_element	0	.
chrX	11679771	11679922	ce.re39171.putative_enhancer	0	.
chrX	11680930	11681081	ce.re39172.coding_promoter	0	-
chrX	11682756	11682907	ce.re39173.putative_enhancer	0	.
chrX	11683073	11683224	ce.re39174.putative_enhancer	0	.
chrX	11683954	11684105	ce.re39175.putative_enhancer	0	.
chrX	11684543	11684694	ce.re39176.coding_promoter	0	+
chrX	11689188	11689339	ce.re39177.putative_enhancer	0	.
chrX	11690226	11690377	ce.re39178.putative_enhancer	0	.
chrX	11691649	11691800	ce.re39179.putative_enhancer	0	.
chrX	11693178	11693329	ce.re39180.coding_promoter	0	+
chrX	11710366	11710517	ce.re39181.coding_promoter	0	-
chrX	11710774	11710925	ce.re39182.other_element	0	.
chrX	11712336	11712487	ce.re39183.coding_promoter	0	-
chrX	11715828	11715979	ce.re39184.coding_promoter	0	-
chrX	11716644	11716795	ce.re39185.coding_promoter	0	-
chrX	11718196	11718347	ce.re39186.putative_enhancer	0	.
chrX	11718936	11719087	ce.re39187.putative_enhancer	0	.
chrX	11720151	11720302	ce.re39188.coding_promoter	0	-
chrX	11723455	11723606	ce.re39189.putative_enhancer	0	.
chrX	11723635	11723786	ce.re39190.putative_enhancer	0	.
chrX	11723979	11724130	ce.re39191.coding_promoter	0	-
chrX	11724793	11724944	ce.re39192.putative_enhancer	0	.
chrX	11725313	11725464	ce.re39193.putative_enhancer	0	.
chrX	11725777	11725928	ce.re39194.putative_enhancer	0	.
chrX	11726585	11726736	ce.re39195.putative_enhancer	0	.
chrX	11727000	11727151	ce.re39196.putative_enhancer	0	.
chrX	11727878	11728029	ce.re39197.coding_promoter	0	.
chrX	11729141	11729292	ce.re39198.putative_enhancer	0	.
chrX	11731244	11731395	ce.re39199.putative_enhancer	0	.
chrX	11731720	11731871	ce.re39200.putative_enhancer	0	.
chrX	11732953	11733104	ce.re39201.other_element	0	.
chrX	11733810	11733961	ce.re39202.coding_promoter	0	-
chrX	11734257	11734408	ce.re39203.putative_enhancer	0	.
chrX	11735411	11735562	ce.re39204.other_element	0	.
chrX	11738719	11738870	ce.re39205.coding_promoter	0	.
chrX	11739058	11739209	ce.re39206.putative_enhancer	0	.
chrX	11740259	11740410	ce.re39207.coding_promoter	0	+
chrX	11744559	11744710	ce.re39208.putative_enhancer	0	.
chrX	11745153	11745304	ce.re39209.other_element	0	.
chrX	11757853	11758004	ce.re39210.non-coding_RNA	0	-
chrX	11759014	11759165	ce.re39211.coding_promoter	0	+
chrX	11761924	11762075	ce.re39212.putative_enhancer	0	.
chrX	11763044	11763195	ce.re39213.putative_enhancer	0	.
chrX	11765979	11766130	ce.re39214.other_element	0	.
chrX	11766436	11766587	ce.re39215.putative_enhancer	0	.
chrX	11770843	11770994	ce.re39216.coding_promoter	0	-
chrX	11789950	11790101	ce.re39217.other_element	0	.
chrX	11790756	11790907	ce.re39218.putative_enhancer	0	.
chrX	11791641	11791792	ce.re39219.unknown_promoter	0	+
chrX	11791955	11792106	ce.re39220.non-coding_RNA	0	+
chrX	11792827	11792978	ce.re39221.unknown_promoter	0	-
chrX	11793207	11793358	ce.re39222.putative_enhancer	0	.
chrX	11798147	11798298	ce.re39223.coding_promoter	0	+
chrX	11801375	11801526	ce.re39224.other_element	0	.
chrX	11804142	11804293	ce.re39225.putative_enhancer	0	.
chrX	11806232	11806383	ce.re39226.putative_enhancer	0	.
chrX	11806588	11806739	ce.re39227.non-coding_RNA	0	-
chrX	11806992	11807143	ce.re39228.putative_enhancer	0	.
chrX	11813655	11813806	ce.re39229.other_element	0	.
chrX	11814817	11814968	ce.re39230.coding_promoter	0	-
chrX	11815034	11815185	ce.re39231.coding_promoter	0	-
chrX	11816272	11816423	ce.re39232.putative_enhancer	0	.
chrX	11818047	11818198	ce.re39233.coding_promoter	0	+
chrX	11818779	11818930	ce.re39234.putative_enhancer	0	.
chrX	11819907	11820058	ce.re39235.coding_promoter	0	+
chrX	11820386	11820537	ce.re39236.putative_enhancer	0	.
chrX	11821331	11821482	ce.re39237.coding_promoter	0	+
chrX	11822772	11822923	ce.re39238.putative_enhancer	0	.
chrX	11838187	11838338	ce.re39239.coding_promoter	0	-
chrX	11846978	11847129	ce.re39240.other_element	0	.
chrX	11852250	11852401	ce.re39241.coding_promoter	0	+
chrX	11854569	11854720	ce.re39242.putative_enhancer	0	.
chrX	11855574	11855725	ce.re39243.putative_enhancer	0	.
chrX	11857111	11857262	ce.re39244.coding_promoter	0	+
chrX	11864992	11865143	ce.re39245.coding_promoter	0	+
chrX	11870500	11870651	ce.re39246.putative_enhancer	0	.
chrX	11872336	11872487	ce.re39247.non-coding_RNA	0	.
chrX	11875523	11875674	ce.re39248.other_element	0	.
chrX	11879968	11880119	ce.re39249.coding_promoter	0	.
chrX	11881641	11881792	ce.re39250.putative_enhancer	0	.
chrX	11898190	11898341	ce.re39251.coding_promoter	0	-
chrX	11899185	11899336	ce.re39252.putative_enhancer	0	.
chrX	11908051	11908202	ce.re39253.putative_enhancer	0	.
chrX	11908364	11908515	ce.re39254.putative_enhancer	0	.
chrX	11909213	11909364	ce.re39255.putative_enhancer	0	.
chrX	11910152	11910303	ce.re39256.coding_promoter	0	-
chrX	11913808	11913959	ce.re39257.coding_promoter	0	+
chrX	11915721	11915872	ce.re39258.putative_enhancer	0	.
chrX	11916514	11916665	ce.re39259.coding_promoter	0	+
chrX	11924249	11924400	ce.re39260.coding_promoter	0	+
chrX	11925028	11925179	ce.re39261.other_element	0	.
chrX	11925380	11925531	ce.re39262.putative_enhancer	0	.
chrX	11926384	11926535	ce.re39263.other_element	0	.
chrX	11927737	11927888	ce.re39264.coding_promoter	0	+
chrX	11932630	11932781	ce.re39265.coding_promoter	0	-
chrX	11933634	11933785	ce.re39266.non-coding_RNA	0	+
chrX	11935101	11935252	ce.re39267.non-coding_RNA	0	-
chrX	11936109	11936260	ce.re39268.other_element	0	.
chrX	11937467	11937618	ce.re39269.putative_enhancer	0	.
chrX	11947242	11947393	ce.re39270.coding_promoter	0	+
chrX	11948335	11948486	ce.re39271.coding_promoter	0	.
chrX	11955200	11955351	ce.re39272.coding_promoter	0	+
chrX	11957063	11957214	ce.re39273.other_element	0	.
chrX	11960910	11961061	ce.re39274.other_element	0	.
chrX	11962532	11962683	ce.re39275.putative_enhancer	0	.
chrX	11963784	11963935	ce.re39276.putative_enhancer	0	.
chrX	11964704	11964855	ce.re39277.coding_promoter	0	.
chrX	11965278	11965429	ce.re39278.putative_enhancer	0	.
chrX	11965818	11965969	ce.re39279.coding_promoter	0	.
chrX	11967582	11967733	ce.re39280.putative_enhancer	0	.
chrX	11967879	11968030	ce.re39281.putative_enhancer	0	.
chrX	11968154	11968305	ce.re39282.putative_enhancer	0	.
chrX	11969230	11969381	ce.re39283.putative_enhancer	0	.
chrX	11969694	11969845	ce.re39284.unknown_promoter	0	-
chrX	11973282	11973433	ce.re39285.putative_enhancer	0	.
chrX	11974852	11975003	ce.re39286.coding_promoter	0	-
chrX	11982115	11982266	ce.re39287.coding_promoter	0	-
chrX	11983756	11983907	ce.re39288.putative_enhancer	0	.
chrX	11987960	11988111	ce.re39289.coding_promoter	0	+
chrX	11992357	11992508	ce.re39290.unknown_promoter	0	-
chrX	11992905	11993056	ce.re39291.unknown_promoter	0	-
chrX	11993498	11993649	ce.re39292.non-coding_RNA	0	-
chrX	11994621	11994772	ce.re39293.coding_promoter	0	+
chrX	11995501	11995652	ce.re39294.putative_enhancer	0	.
chrX	11995919	11996070	ce.re39295.other_element	0	.
chrX	11996125	11996276	ce.re39296.other_element	0	.
chrX	11996706	11996857	ce.re39297.putative_enhancer	0	.
chrX	11997836	11997987	ce.re39298.other_element	0	.
chrX	11999713	11999864	ce.re39299.putative_enhancer	0	.
chrX	12000189	12000340	ce.re39300.putative_enhancer	0	.
chrX	12001704	12001855	ce.re39301.coding_promoter	0	-
chrX	12002546	12002697	ce.re39302.putative_enhancer	0	.
chrX	12002890	12003041	ce.re39303.other_element	0	.
chrX	12004113	12004264	ce.re39304.putative_enhancer	0	.
chrX	12004396	12004547	ce.re39305.other_element	0	.
chrX	12005058	12005209	ce.re39306.putative_enhancer	0	.
chrX	12005835	12005986	ce.re39307.coding_promoter	0	-
chrX	12006008	12006159	ce.re39308.putative_enhancer	0	.
chrX	12006588	12006739	ce.re39309.coding_promoter	0	-
chrX	12006912	12007063	ce.re39310.putative_enhancer	0	.
chrX	12007793	12007944	ce.re39311.coding_promoter	0	-
chrX	12007984	12008135	ce.re39312.coding_promoter	0	-
chrX	12009126	12009277	ce.re39313.putative_enhancer	0	.
chrX	12009818	12009969	ce.re39314.putative_enhancer	0	.
chrX	12011909	12012060	ce.re39315.other_element	0	.
chrX	12013740	12013891	ce.re39316.putative_enhancer	0	.
chrX	12018052	12018203	ce.re39317.putative_enhancer	0	.
chrX	12021523	12021674	ce.re39318.putative_enhancer	0	.
chrX	12026795	12026946	ce.re39319.putative_enhancer	0	.
chrX	12034196	12034347	ce.re39320.coding_promoter	0	-
chrX	12034745	12034896	ce.re39321.putative_enhancer	0	.
chrX	12036144	12036295	ce.re39322.putative_enhancer	0	.
chrX	12037099	12037250	ce.re39323.putative_enhancer	0	.
chrX	12037971	12038122	ce.re39324.putative_enhancer	0	.
chrX	12038791	12038942	ce.re39325.putative_enhancer	0	.
chrX	12039944	12040095	ce.re39326.putative_enhancer	0	.
chrX	12048219	12048370	ce.re39327.putative_enhancer	0	.
chrX	12049912	12050063	ce.re39328.putative_enhancer	0	.
chrX	12050329	12050480	ce.re39329.putative_enhancer	0	.
chrX	12051357	12051508	ce.re39330.putative_enhancer	0	.
chrX	12051698	12051849	ce.re39331.putative_enhancer	0	.
chrX	12052331	12052482	ce.re39332.putative_enhancer	0	.
chrX	12052736	12052887	ce.re39333.putative_enhancer	0	.
chrX	12053746	12053897	ce.re39334.putative_enhancer	0	.
chrX	12055196	12055347	ce.re39335.other_element	0	.
chrX	12056903	12057054	ce.re39336.coding_promoter	0	-
chrX	12059886	12060037	ce.re39337.other_element	0	.
chrX	12060850	12061001	ce.re39338.putative_enhancer	0	.
chrX	12061484	12061635	ce.re39339.putative_enhancer	0	.
chrX	12062919	12063070	ce.re39340.putative_enhancer	0	.
chrX	12064009	12064160	ce.re39341.unknown_promoter	0	-
chrX	12072008	12072159	ce.re39342.putative_enhancer	0	.
chrX	12079808	12079959	ce.re39343.putative_enhancer	0	.
chrX	12080438	12080589	ce.re39344.coding_promoter	0	-
chrX	12080865	12081016	ce.re39345.putative_enhancer	0	.
chrX	12082083	12082234	ce.re39346.coding_promoter	0	-
chrX	12082471	12082622	ce.re39347.unknown_promoter	0	+
chrX	12082954	12083105	ce.re39348.putative_enhancer	0	.
chrX	12083666	12083817	ce.re39349.putative_enhancer	0	.
chrX	12084622	12084773	ce.re39350.putative_enhancer	0	.
chrX	12085403	12085554	ce.re39351.putative_enhancer	0	.
chrX	12086363	12086514	ce.re39352.coding_promoter	0	-
chrX	12086732	12086883	ce.re39353.putative_enhancer	0	.
chrX	12087340	12087491	ce.re39354.putative_enhancer	0	.
chrX	12088056	12088207	ce.re39355.putative_enhancer	0	.
chrX	12088469	12088620	ce.re39356.putative_enhancer	0	.
chrX	12089409	12089560	ce.re39357.putative_enhancer	0	.
chrX	12090831	12090982	ce.re39358.putative_enhancer	0	.
chrX	12091746	12091897	ce.re39359.putative_enhancer	0	.
chrX	12092709	12092860	ce.re39360.putative_enhancer	0	.
chrX	12093096	12093247	ce.re39361.coding_promoter	0	-
chrX	12094058	12094209	ce.re39362.putative_enhancer	0	.
chrX	12098182	12098333	ce.re39363.putative_enhancer	0	.
chrX	12099853	12100004	ce.re39364.putative_enhancer	0	.
chrX	12103468	12103619	ce.re39365.putative_enhancer	0	.
chrX	12103775	12103926	ce.re39366.coding_promoter	0	-
chrX	12104768	12104919	ce.re39367.coding_promoter	0	.
chrX	12106184	12106335	ce.re39368.non-coding_RNA	0	-
chrX	12128449	12128600	ce.re39369.other_element	0	.
chrX	12128749	12128900	ce.re39370.other_element	0	.
chrX	12141275	12141426	ce.re39371.coding_promoter	0	-
chrX	12142603	12142754	ce.re39372.coding_promoter	0	+
chrX	12146043	12146194	ce.re39373.coding_promoter	0	.
chrX	12146264	12146415	ce.re39374.coding_promoter	0	+
chrX	12146600	12146751	ce.re39375.coding_promoter	0	+
chrX	12148040	12148191	ce.re39376.putative_enhancer	0	.
chrX	12149796	12149947	ce.re39377.coding_promoter	0	+
chrX	12154150	12154301	ce.re39378.coding_promoter	0	-
chrX	12154635	12154786	ce.re39379.coding_promoter	0	-
chrX	12158715	12158866	ce.re39380.putative_enhancer	0	.
chrX	12160397	12160548	ce.re39381.coding_promoter	0	-
chrX	12161681	12161832	ce.re39382.putative_enhancer	0	.
chrX	12162819	12162970	ce.re39383.putative_enhancer	0	.
chrX	12164140	12164291	ce.re39384.putative_enhancer	0	.
chrX	12165001	12165152	ce.re39385.other_element	0	.
chrX	12166195	12166346	ce.re39386.other_element	0	.
chrX	12167059	12167210	ce.re39387.putative_enhancer	0	.
chrX	12167279	12167430	ce.re39388.other_element	0	.
chrX	12167752	12167903	ce.re39389.putative_enhancer	0	.
chrX	12168145	12168296	ce.re39390.putative_enhancer	0	.
chrX	12168781	12168932	ce.re39391.other_element	0	.
chrX	12169547	12169698	ce.re39392.putative_enhancer	0	.
chrX	12171385	12171536	ce.re39393.putative_enhancer	0	.
chrX	12172056	12172207	ce.re39394.coding_promoter	0	-
chrX	12172624	12172775	ce.re39395.putative_enhancer	0	.
chrX	12172921	12173072	ce.re39396.putative_enhancer	0	.
chrX	12173246	12173397	ce.re39397.putative_enhancer	0	.
chrX	12173425	12173576	ce.re39398.putative_enhancer	0	.
chrX	12173710	12173861	ce.re39399.putative_enhancer	0	.
chrX	12174044	12174195	ce.re39400.putative_enhancer	0	.
chrX	12174383	12174534	ce.re39401.putative_enhancer	0	.
chrX	12174789	12174940	ce.re39402.putative_enhancer	0	.
chrX	12175124	12175275	ce.re39403.putative_enhancer	0	.
chrX	12175863	12176014	ce.re39404.putative_enhancer	0	.
chrX	12176498	12176649	ce.re39405.putative_enhancer	0	.
chrX	12176937	12177088	ce.re39406.coding_promoter	0	-
chrX	12177598	12177749	ce.re39407.putative_enhancer	0	.
chrX	12178000	12178151	ce.re39408.putative_enhancer	0	.
chrX	12178484	12178635	ce.re39409.putative_enhancer	0	.
chrX	12178989	12179140	ce.re39410.putative_enhancer	0	.
chrX	12179317	12179468	ce.re39411.putative_enhancer	0	.
chrX	12180015	12180166	ce.re39412.putative_enhancer	0	.
chrX	12180226	12180377	ce.re39413.putative_enhancer	0	.
chrX	12180786	12180937	ce.re39414.putative_enhancer	0	.
chrX	12181655	12181806	ce.re39415.putative_enhancer	0	.
chrX	12182817	12182968	ce.re39416.putative_enhancer	0	.
chrX	12183316	12183467	ce.re39417.unknown_promoter	0	-
chrX	12184246	12184397	ce.re39418.putative_enhancer	0	.
chrX	12184699	12184850	ce.re39419.putative_enhancer	0	.
chrX	12184849	12185000	ce.re39420.putative_enhancer	0	.
chrX	12185400	12185551	ce.re39421.putative_enhancer	0	.
chrX	12185930	12186081	ce.re39422.putative_enhancer	0	.
chrX	12186272	12186423	ce.re39423.putative_enhancer	0	.
chrX	12187084	12187235	ce.re39424.other_element	0	.
chrX	12187689	12187840	ce.re39425.putative_enhancer	0	.
chrX	12188404	12188555	ce.re39426.putative_enhancer	0	.
chrX	12188576	12188727	ce.re39427.putative_enhancer	0	.
chrX	12188833	12188984	ce.re39428.putative_enhancer	0	.
chrX	12189502	12189653	ce.re39429.putative_enhancer	0	.
chrX	12197467	12197618	ce.re39430.putative_enhancer	0	.
chrX	12198375	12198526	ce.re39431.putative_enhancer	0	.
chrX	12198938	12199089	ce.re39432.putative_enhancer	0	.
chrX	12200679	12200830	ce.re39433.putative_enhancer	0	.
chrX	12202098	12202249	ce.re39434.putative_enhancer	0	.
chrX	12202790	12202941	ce.re39435.putative_enhancer	0	.
chrX	12204481	12204632	ce.re39436.putative_enhancer	0	.
chrX	12205548	12205699	ce.re39437.putative_enhancer	0	.
chrX	12205893	12206044	ce.re39438.coding_promoter	0	-
chrX	12210228	12210379	ce.re39439.putative_enhancer	0	.
chrX	12210491	12210642	ce.re39440.coding_promoter	0	-
chrX	12215377	12215528	ce.re39441.coding_promoter	0	+
chrX	12219592	12219743	ce.re39442.putative_enhancer	0	.
chrX	12220700	12220851	ce.re39443.other_element	0	.
chrX	12221841	12221992	ce.re39444.putative_enhancer	0	.
chrX	12222477	12222628	ce.re39445.unknown_promoter	0	-
chrX	12222820	12222971	ce.re39446.coding_promoter	0	+
chrX	12226100	12226251	ce.re39447.coding_promoter	0	+
chrX	12227290	12227441	ce.re39448.putative_enhancer	0	.
chrX	12229813	12229964	ce.re39449.coding_promoter	0	+
chrX	12230477	12230628	ce.re39450.putative_enhancer	0	.
chrX	12230789	12230940	ce.re39451.putative_enhancer	0	.
chrX	12231193	12231344	ce.re39452.putative_enhancer	0	.
chrX	12233159	12233310	ce.re39453.other_element	0	.
chrX	12233661	12233812	ce.re39454.putative_enhancer	0	.
chrX	12234570	12234721	ce.re39455.coding_promoter	0	+
chrX	12234941	12235092	ce.re39456.putative_enhancer	0	.
chrX	12235441	12235592	ce.re39457.coding_promoter	0	+
chrX	12236092	12236243	ce.re39458.putative_enhancer	0	.
chrX	12241598	12241749	ce.re39459.coding_promoter	0	+
chrX	12243036	12243187	ce.re39460.putative_enhancer	0	.
chrX	12245230	12245381	ce.re39461.putative_enhancer	0	.
chrX	12245901	12246052	ce.re39462.unknown_promoter	0	+
chrX	12247079	12247230	ce.re39463.putative_enhancer	0	.
chrX	12248274	12248425	ce.re39464.putative_enhancer	0	.
chrX	12249438	12249589	ce.re39465.putative_enhancer	0	.
chrX	12250980	12251131	ce.re39466.putative_enhancer	0	.
chrX	12252808	12252959	ce.re39467.putative_enhancer	0	.
chrX	12253311	12253462	ce.re39468.putative_enhancer	0	.
chrX	12256820	12256971	ce.re39469.putative_enhancer	0	.
chrX	12258321	12258472	ce.re39470.other_element	0	.
chrX	12259130	12259281	ce.re39471.other_element	0	.
chrX	12260469	12260620	ce.re39472.coding_promoter	0	+
chrX	12276893	12277044	ce.re39473.other_element	0	.
chrX	12282991	12283142	ce.re39474.coding_promoter	0	+
chrX	12293733	12293884	ce.re39475.putative_enhancer	0	.
chrX	12294335	12294486	ce.re39476.putative_enhancer	0	.
chrX	12296633	12296784	ce.re39477.coding_promoter	0	-
chrX	12298470	12298621	ce.re39478.coding_promoter	0	+
chrX	12304302	12304453	ce.re39479.coding_promoter	0	+
chrX	12314555	12314706	ce.re39480.coding_promoter	0	+
chrX	12320832	12320983	ce.re39481.coding_promoter	0	.
chrX	12321333	12321484	ce.re39482.putative_enhancer	0	.
chrX	12338014	12338165	ce.re39483.non-coding_RNA	0	-
chrX	12348037	12348188	ce.re39484.non-coding_RNA	0	-
chrX	12350287	12350438	ce.re39485.coding_promoter	0	+
chrX	12350884	12351035	ce.re39486.putative_enhancer	0	.
chrX	12353010	12353161	ce.re39487.coding_promoter	0	-
chrX	12362352	12362503	ce.re39488.coding_promoter	0	+
chrX	12363062	12363213	ce.re39489.other_element	0	.
chrX	12363512	12363663	ce.re39490.other_element	0	.
chrX	12365446	12365597	ce.re39491.coding_promoter	0	+
chrX	12367661	12367812	ce.re39492.non-coding_RNA	0	-
chrX	12378135	12378286	ce.re39493.other_element	0	.
chrX	12379617	12379768	ce.re39494.putative_enhancer	0	.
chrX	12386777	12386928	ce.re39495.coding_promoter	0	-
chrX	12391116	12391267	ce.re39496.putative_enhancer	0	.
chrX	12392105	12392256	ce.re39497.putative_enhancer	0	.
chrX	12392599	12392750	ce.re39498.coding_promoter	0	-
chrX	12393911	12394062	ce.re39499.coding_promoter	0	+
chrX	12403827	12403978	ce.re39500.putative_enhancer	0	.
chrX	12406178	12406329	ce.re39501.coding_promoter	0	-
chrX	12407399	12407550	ce.re39502.putative_enhancer	0	.
chrX	12409343	12409494	ce.re39503.putative_enhancer	0	.
chrX	12410311	12410462	ce.re39504.putative_enhancer	0	.
chrX	12413027	12413178	ce.re39505.putative_enhancer	0	.
chrX	12414056	12414207	ce.re39506.coding_promoter	0	-
chrX	12414555	12414706	ce.re39507.putative_enhancer	0	.
chrX	12415968	12416119	ce.re39508.putative_enhancer	0	.
chrX	12420353	12420504	ce.re39509.putative_enhancer	0	.
chrX	12422711	12422862	ce.re39510.putative_enhancer	0	.
chrX	12423812	12423963	ce.re39511.putative_enhancer	0	.
chrX	12425581	12425732	ce.re39512.coding_promoter	0	+
chrX	12426522	12426673	ce.re39513.putative_enhancer	0	.
chrX	12431363	12431514	ce.re39514.putative_enhancer	0	.
chrX	12431811	12431962	ce.re39515.coding_promoter	0	+
chrX	12434207	12434358	ce.re39516.putative_enhancer	0	.
chrX	12435340	12435491	ce.re39517.putative_enhancer	0	.
chrX	12435571	12435722	ce.re39518.putative_enhancer	0	.
chrX	12436574	12436725	ce.re39519.putative_enhancer	0	.
chrX	12437960	12438111	ce.re39520.putative_enhancer	0	.
chrX	12439886	12440037	ce.re39521.putative_enhancer	0	.
chrX	12440418	12440569	ce.re39522.putative_enhancer	0	.
chrX	12440847	12440998	ce.re39523.putative_enhancer	0	.
chrX	12444536	12444687	ce.re39524.other_element	0	.
chrX	12445487	12445638	ce.re39525.putative_enhancer	0	.
chrX	12446718	12446869	ce.re39526.putative_enhancer	0	.
chrX	12447136	12447287	ce.re39527.putative_enhancer	0	.
chrX	12449347	12449498	ce.re39528.coding_promoter	0	+
chrX	12449898	12450049	ce.re39529.coding_promoter	0	+
chrX	12451390	12451541	ce.re39530.putative_enhancer	0	.
chrX	12452286	12452437	ce.re39531.putative_enhancer	0	.
chrX	12453563	12453714	ce.re39532.putative_enhancer	0	.
chrX	12454421	12454572	ce.re39533.coding_promoter	0	.
chrX	12457421	12457572	ce.re39534.other_element	0	.
chrX	12458193	12458344	ce.re39535.non-coding_RNA	0	-
chrX	12465493	12465644	ce.re39536.putative_enhancer	0	.
chrX	12466378	12466529	ce.re39537.putative_enhancer	0	.
chrX	12466874	12467025	ce.re39538.coding_promoter	0	-
chrX	12467768	12467919	ce.re39539.coding_promoter	0	+
chrX	12478559	12478710	ce.re39540.putative_enhancer	0	.
chrX	12479203	12479354	ce.re39541.putative_enhancer	0	.
chrX	12480549	12480700	ce.re39542.coding_promoter	0	+
chrX	12484168	12484319	ce.re39543.putative_enhancer	0	.
chrX	12484416	12484567	ce.re39544.putative_enhancer	0	.
chrX	12491833	12491984	ce.re39545.coding_promoter	0	+
chrX	12500935	12501086	ce.re39546.unknown_promoter	0	-
chrX	12501479	12501630	ce.re39547.other_element	0	.
chrX	12502702	12502853	ce.re39548.other_element	0	.
chrX	12503580	12503731	ce.re39549.coding_promoter	0	-
chrX	12506578	12506729	ce.re39550.putative_enhancer	0	.
chrX	12508969	12509120	ce.re39551.putative_enhancer	0	.
chrX	12509421	12509572	ce.re39552.putative_enhancer	0	.
chrX	12510245	12510396	ce.re39553.putative_enhancer	0	.
chrX	12511043	12511194	ce.re39554.putative_enhancer	0	.
chrX	12511521	12511672	ce.re39555.putative_enhancer	0	.
chrX	12511790	12511941	ce.re39556.putative_enhancer	0	.
chrX	12513534	12513685	ce.re39557.putative_enhancer	0	.
chrX	12514585	12514736	ce.re39558.putative_enhancer	0	.
chrX	12514998	12515149	ce.re39559.putative_enhancer	0	.
chrX	12515755	12515906	ce.re39560.putative_enhancer	0	.
chrX	12516308	12516459	ce.re39561.putative_enhancer	0	.
chrX	12517415	12517566	ce.re39562.unknown_promoter	0	+
chrX	12517905	12518056	ce.re39563.putative_enhancer	0	.
chrX	12518130	12518281	ce.re39564.putative_enhancer	0	.
chrX	12518579	12518730	ce.re39565.unknown_promoter	0	-
chrX	12519089	12519240	ce.re39566.putative_enhancer	0	.
chrX	12522789	12522940	ce.re39567.putative_enhancer	0	.
chrX	12523122	12523273	ce.re39568.coding_promoter	0	-
chrX	12523346	12523497	ce.re39569.other_element	0	.
chrX	12526604	12526755	ce.re39570.putative_enhancer	0	.
chrX	12527279	12527430	ce.re39571.putative_enhancer	0	.
chrX	12533821	12533972	ce.re39572.putative_enhancer	0	.
chrX	12561067	12561218	ce.re39573.other_element	0	.
chrX	12563677	12563828	ce.re39574.non-coding_RNA	0	+
chrX	12573871	12574022	ce.re39575.coding_promoter	0	+
chrX	12579621	12579772	ce.re39576.coding_promoter	0	+
chrX	12587399	12587550	ce.re39577.putative_enhancer	0	.
chrX	12596070	12596221	ce.re39578.coding_promoter	0	-
chrX	12599965	12600116	ce.re39579.unknown_promoter	0	+
chrX	12601861	12602012	ce.re39580.putative_enhancer	0	.
chrX	12612939	12613090	ce.re39581.other_element	0	.
chrX	12618573	12618724	ce.re39582.coding_promoter	0	+
chrX	12624741	12624892	ce.re39583.putative_enhancer	0	.
chrX	12626994	12627145	ce.re39584.other_element	0	.
chrX	12627445	12627596	ce.re39585.other_element	0	.
chrX	12627934	12628085	ce.re39586.putative_enhancer	0	.
chrX	12628564	12628715	ce.re39587.putative_enhancer	0	.
chrX	12628931	12629082	ce.re39588.putative_enhancer	0	.
chrX	12629409	12629560	ce.re39589.putative_enhancer	0	.
chrX	12630187	12630338	ce.re39590.putative_enhancer	0	.
chrX	12630664	12630815	ce.re39591.coding_promoter	0	-
chrX	12631380	12631531	ce.re39592.putative_enhancer	0	.
chrX	12631840	12631991	ce.re39593.putative_enhancer	0	.
chrX	12632518	12632669	ce.re39594.other_element	0	.
chrX	12633772	12633923	ce.re39595.other_element	0	.
chrX	12633975	12634126	ce.re39596.putative_enhancer	0	.
chrX	12634247	12634398	ce.re39597.coding_promoter	0	-
chrX	12634552	12634703	ce.re39598.coding_promoter	0	-
chrX	12635146	12635297	ce.re39599.coding_promoter	0	-
chrX	12637040	12637191	ce.re39600.coding_promoter	0	-
chrX	12637651	12637802	ce.re39601.putative_enhancer	0	.
chrX	12641117	12641268	ce.re39602.putative_enhancer	0	.
chrX	12642153	12642304	ce.re39603.other_element	0	.
chrX	12643063	12643214	ce.re39604.putative_enhancer	0	.
chrX	12644259	12644410	ce.re39605.putative_enhancer	0	.
chrX	12644866	12645017	ce.re39606.coding_promoter	0	-
chrX	12645125	12645276	ce.re39607.putative_enhancer	0	.
chrX	12645915	12646066	ce.re39608.putative_enhancer	0	.
chrX	12647102	12647253	ce.re39609.coding_promoter	0	+
chrX	12653651	12653802	ce.re39610.coding_promoter	0	-
chrX	12653846	12653997	ce.re39611.coding_promoter	0	-
chrX	12655369	12655520	ce.re39612.coding_promoter	0	-
chrX	12655677	12655828	ce.re39613.putative_enhancer	0	.
chrX	12656723	12656874	ce.re39614.putative_enhancer	0	.
chrX	12661081	12661232	ce.re39615.coding_promoter	0	.
chrX	12662825	12662976	ce.re39616.other_element	0	.
chrX	12663715	12663866	ce.re39617.putative_enhancer	0	.
chrX	12665126	12665277	ce.re39618.non-coding_RNA	0	+
chrX	12668214	12668365	ce.re39619.coding_promoter	0	-
chrX	12668657	12668808	ce.re39620.putative_enhancer	0	.
chrX	12670018	12670169	ce.re39621.putative_enhancer	0	.
chrX	12670489	12670640	ce.re39622.coding_promoter	0	-
chrX	12671379	12671530	ce.re39623.putative_enhancer	0	.
chrX	12671751	12671902	ce.re39624.putative_enhancer	0	.
chrX	12672037	12672188	ce.re39625.coding_promoter	0	-
chrX	12672872	12673023	ce.re39626.coding_promoter	0	-
chrX	12674286	12674437	ce.re39627.coding_promoter	0	+
chrX	12676647	12676798	ce.re39628.putative_enhancer	0	.
chrX	12677123	12677274	ce.re39629.coding_promoter	0	+
chrX	12677429	12677580	ce.re39630.other_element	0	.
chrX	12678332	12678483	ce.re39631.putative_enhancer	0	.
chrX	12678926	12679077	ce.re39632.putative_enhancer	0	.
chrX	12680549	12680700	ce.re39633.putative_enhancer	0	.
chrX	12682704	12682855	ce.re39634.putative_enhancer	0	.
chrX	12685695	12685846	ce.re39635.putative_enhancer	0	.
chrX	12686486	12686637	ce.re39636.putative_enhancer	0	.
chrX	12688512	12688663	ce.re39637.putative_enhancer	0	.
chrX	12688791	12688942	ce.re39638.putative_enhancer	0	.
chrX	12689000	12689151	ce.re39639.putative_enhancer	0	.
chrX	12689604	12689755	ce.re39640.putative_enhancer	0	.
chrX	12690088	12690239	ce.re39641.coding_promoter	0	+
chrX	12690510	12690661	ce.re39642.putative_enhancer	0	.
chrX	12691464	12691615	ce.re39643.coding_promoter	0	+
chrX	12692000	12692151	ce.re39644.coding_promoter	0	+
chrX	12692646	12692797	ce.re39645.non-coding_RNA	0	+
chrX	12702591	12702742	ce.re39646.coding_promoter	0	-
chrX	12710410	12710561	ce.re39647.putative_enhancer	0	.
chrX	12712364	12712515	ce.re39648.coding_promoter	0	+
chrX	12713120	12713271	ce.re39649.putative_enhancer	0	.
chrX	12721025	12721176	ce.re39650.putative_enhancer	0	.
chrX	12721432	12721583	ce.re39651.coding_promoter	0	+
chrX	12721749	12721900	ce.re39652.coding_promoter	0	+
chrX	12723763	12723914	ce.re39653.putative_enhancer	0	.
chrX	12724798	12724949	ce.re39654.putative_enhancer	0	.
chrX	12725139	12725290	ce.re39655.putative_enhancer	0	.
chrX	12730205	12730356	ce.re39656.other_element	0	.
chrX	12731339	12731490	ce.re39657.coding_promoter	0	+
chrX	12738686	12738837	ce.re39658.coding_promoter	0	+
chrX	12749016	12749167	ce.re39659.other_element	0	.
chrX	12749957	12750108	ce.re39660.coding_promoter	0	-
chrX	12757285	12757436	ce.re39661.putative_enhancer	0	.
chrX	12757953	12758104	ce.re39662.putative_enhancer	0	.
chrX	12759097	12759248	ce.re39663.putative_enhancer	0	.
chrX	12759790	12759941	ce.re39664.coding_promoter	0	+
chrX	12761328	12761479	ce.re39665.coding_promoter	0	+
chrX	12761623	12761774	ce.re39666.putative_enhancer	0	.
chrX	12762120	12762271	ce.re39667.putative_enhancer	0	.
chrX	12779598	12779749	ce.re39668.putative_enhancer	0	.
chrX	12780793	12780944	ce.re39669.coding_promoter	0	+
chrX	12781873	12782024	ce.re39670.coding_promoter	0	+
chrX	12793137	12793288	ce.re39671.putative_enhancer	0	.
chrX	12794421	12794572	ce.re39672.other_element	0	.
chrX	12796697	12796848	ce.re39673.other_element	0	.
chrX	12796988	12797139	ce.re39674.putative_enhancer	0	.
chrX	12797805	12797956	ce.re39675.putative_enhancer	0	.
chrX	12798197	12798348	ce.re39676.putative_enhancer	0	.
chrX	12798712	12798863	ce.re39677.putative_enhancer	0	.
chrX	12799226	12799377	ce.re39678.other_element	0	.
chrX	12800928	12801079	ce.re39679.putative_enhancer	0	.
chrX	12806123	12806274	ce.re39680.putative_enhancer	0	.
chrX	12806583	12806734	ce.re39681.putative_enhancer	0	.
chrX	12807052	12807203	ce.re39682.putative_enhancer	0	.
chrX	12808461	12808612	ce.re39683.putative_enhancer	0	.
chrX	12809081	12809232	ce.re39684.putative_enhancer	0	.
chrX	12812097	12812248	ce.re39685.other_element	0	.
chrX	12815121	12815272	ce.re39686.other_element	0	.
chrX	12815511	12815662	ce.re39687.putative_enhancer	0	.
chrX	12817316	12817467	ce.re39688.putative_enhancer	0	.
chrX	12817918	12818069	ce.re39689.putative_enhancer	0	.
chrX	12818379	12818530	ce.re39690.other_element	0	.
chrX	12818865	12819016	ce.re39691.coding_promoter	0	-
chrX	12819608	12819759	ce.re39692.coding_promoter	0	-
chrX	12820389	12820540	ce.re39693.putative_enhancer	0	.
chrX	12822128	12822279	ce.re39694.putative_enhancer	0	.
chrX	12823042	12823193	ce.re39695.putative_enhancer	0	.
chrX	12823329	12823480	ce.re39696.putative_enhancer	0	.
chrX	12823900	12824051	ce.re39697.putative_enhancer	0	.
chrX	12825247	12825398	ce.re39698.putative_enhancer	0	.
chrX	12828108	12828259	ce.re39699.putative_enhancer	0	.
chrX	12834983	12835134	ce.re39700.putative_enhancer	0	.
chrX	12836893	12837044	ce.re39701.unknown_promoter	0	-
chrX	12838112	12838263	ce.re39702.other_element	0	.
chrX	12838826	12838977	ce.re39703.putative_enhancer	0	.
chrX	12839332	12839483	ce.re39704.putative_enhancer	0	.
chrX	12840669	12840820	ce.re39705.other_element	0	.
chrX	12842373	12842524	ce.re39706.putative_enhancer	0	.
chrX	12843156	12843307	ce.re39707.coding_promoter	0	+
chrX	12843588	12843739	ce.re39708.non-coding_RNA	0	+
chrX	12844329	12844480	ce.re39709.other_element	0	.
chrX	12848437	12848588	ce.re39710.putative_enhancer	0	.
chrX	12851960	12852111	ce.re39711.other_element	0	.
chrX	12852693	12852844	ce.re39712.coding_promoter	0	-
chrX	12853089	12853240	ce.re39713.coding_promoter	0	-
chrX	12853583	12853734	ce.re39714.coding_promoter	0	-
chrX	12854258	12854409	ce.re39715.coding_promoter	0	-
chrX	12854847	12854998	ce.re39716.non-coding_RNA	0	-
chrX	12855165	12855316	ce.re39717.other_element	0	.
chrX	12857457	12857608	ce.re39718.coding_promoter	0	+
chrX	12857671	12857822	ce.re39719.putative_enhancer	0	.
chrX	12860417	12860568	ce.re39720.putative_enhancer	0	.
chrX	12860817	12860968	ce.re39721.coding_promoter	0	+
chrX	12865125	12865276	ce.re39722.coding_promoter	0	-
chrX	12869414	12869565	ce.re39723.putative_enhancer	0	.
chrX	12869582	12869733	ce.re39724.putative_enhancer	0	.
chrX	12870074	12870225	ce.re39725.putative_enhancer	0	.
chrX	12870406	12870557	ce.re39726.putative_enhancer	0	.
chrX	12871257	12871408	ce.re39727.putative_enhancer	0	.
chrX	12872389	12872540	ce.re39728.putative_enhancer	0	.
chrX	12873786	12873937	ce.re39729.coding_promoter	0	+
chrX	12874051	12874202	ce.re39730.other_element	0	.
chrX	12874720	12874871	ce.re39731.putative_enhancer	0	.
chrX	12875157	12875308	ce.re39732.putative_enhancer	0	.
chrX	12875739	12875890	ce.re39733.putative_enhancer	0	.
chrX	12876278	12876429	ce.re39734.putative_enhancer	0	.
chrX	12877022	12877173	ce.re39735.putative_enhancer	0	.
chrX	12878072	12878223	ce.re39736.putative_enhancer	0	.
chrX	12879302	12879453	ce.re39737.putative_enhancer	0	.
chrX	12880076	12880227	ce.re39738.putative_enhancer	0	.
chrX	12889828	12889979	ce.re39739.non-coding_RNA	0	+
chrX	12890292	12890443	ce.re39740.non-coding_RNA	0	-
chrX	12892887	12893038	ce.re39741.unknown_promoter	0	+
chrX	12895071	12895222	ce.re39742.coding_promoter	0	+
chrX	12899199	12899350	ce.re39743.coding_promoter	0	+
chrX	12899676	12899827	ce.re39744.putative_enhancer	0	.
chrX	12902429	12902580	ce.re39745.putative_enhancer	0	.
chrX	12903843	12903994	ce.re39746.putative_enhancer	0	.
chrX	12904423	12904574	ce.re39747.putative_enhancer	0	.
chrX	12905315	12905466	ce.re39748.putative_enhancer	0	.
chrX	12905806	12905957	ce.re39749.putative_enhancer	0	.
chrX	12907611	12907762	ce.re39750.coding_promoter	0	+
chrX	12908404	12908555	ce.re39751.putative_enhancer	0	.
chrX	12909147	12909298	ce.re39752.putative_enhancer	0	.
chrX	12909425	12909576	ce.re39753.other_element	0	.
chrX	12910025	12910176	ce.re39754.putative_enhancer	0	.
chrX	12910424	12910575	ce.re39755.other_element	0	.
chrX	12910681	12910832	ce.re39756.putative_enhancer	0	.
chrX	12911328	12911479	ce.re39757.putative_enhancer	0	.
chrX	12911857	12912008	ce.re39758.putative_enhancer	0	.
chrX	12912152	12912303	ce.re39759.putative_enhancer	0	.
chrX	12912577	12912728	ce.re39760.putative_enhancer	0	.
chrX	12913303	12913454	ce.re39761.other_element	0	.
chrX	12913752	12913903	ce.re39762.putative_enhancer	0	.
chrX	12914340	12914491	ce.re39763.putative_enhancer	0	.
chrX	12915134	12915285	ce.re39764.putative_enhancer	0	.
chrX	12915835	12915986	ce.re39765.putative_enhancer	0	.
chrX	12916450	12916601	ce.re39766.putative_enhancer	0	.
chrX	12917334	12917485	ce.re39767.other_element	0	.
chrX	12917958	12918109	ce.re39768.other_element	0	.
chrX	12918323	12918474	ce.re39769.other_element	0	.
chrX	12923541	12923692	ce.re39770.coding_promoter	0	+
chrX	12928769	12928920	ce.re39771.putative_enhancer	0	.
chrX	12933947	12934098	ce.re39772.putative_enhancer	0	.
chrX	12934897	12935048	ce.re39773.coding_promoter	0	-
chrX	12936206	12936357	ce.re39774.coding_promoter	0	-
chrX	12937601	12937752	ce.re39775.non-coding_RNA	0	+
chrX	12938068	12938219	ce.re39776.non-coding_RNA	0	+
chrX	12942376	12942527	ce.re39777.non-coding_RNA	0	+
chrX	12943466	12943617	ce.re39778.putative_enhancer	0	.
chrX	12944150	12944301	ce.re39779.putative_enhancer	0	.
chrX	12944567	12944718	ce.re39780.putative_enhancer	0	.
chrX	12944842	12944993	ce.re39781.coding_promoter	0	-
chrX	12950392	12950543	ce.re39782.putative_enhancer	0	.
chrX	12958180	12958331	ce.re39783.putative_enhancer	0	.
chrX	12967156	12967307	ce.re39784.putative_enhancer	0	.
chrX	12972712	12972863	ce.re39785.putative_enhancer	0	.
chrX	12975750	12975901	ce.re39786.coding_promoter	0	-
chrX	12976145	12976296	ce.re39787.other_element	0	.
chrX	12976713	12976864	ce.re39788.coding_promoter	0	+
chrX	12977606	12977757	ce.re39789.coding_promoter	0	-
chrX	12978569	12978720	ce.re39790.putative_enhancer	0	.
chrX	12979506	12979657	ce.re39791.other_element	0	.
chrX	12979910	12980061	ce.re39792.putative_enhancer	0	.
chrX	12980284	12980435	ce.re39793.putative_enhancer	0	.
chrX	12981708	12981859	ce.re39794.coding_promoter	0	+
chrX	12982814	12982965	ce.re39795.putative_enhancer	0	.
chrX	12983274	12983425	ce.re39796.other_element	0	.
chrX	12987062	12987213	ce.re39797.putative_enhancer	0	.
chrX	12987297	12987448	ce.re39798.coding_promoter	0	.
chrX	12989351	12989502	ce.re39799.coding_promoter	0	.
chrX	12990321	12990472	ce.re39800.coding_promoter	0	-
chrX	12990898	12991049	ce.re39801.coding_promoter	0	-
chrX	13002345	13002496	ce.re39802.putative_enhancer	0	.
chrX	13003315	13003466	ce.re39803.unknown_promoter	0	+
chrX	13004565	13004716	ce.re39804.putative_enhancer	0	.
chrX	13004817	13004968	ce.re39805.putative_enhancer	0	.
chrX	13005469	13005620	ce.re39806.putative_enhancer	0	.
chrX	13005867	13006018	ce.re39807.putative_enhancer	0	.
chrX	13006476	13006627	ce.re39808.putative_enhancer	0	.
chrX	13006866	13007017	ce.re39809.putative_enhancer	0	.
chrX	13007960	13008111	ce.re39810.coding_promoter	0	+
chrX	13008196	13008347	ce.re39811.coding_promoter	0	+
chrX	13008526	13008677	ce.re39812.putative_enhancer	0	.
chrX	13009010	13009161	ce.re39813.putative_enhancer	0	.
chrX	13009780	13009931	ce.re39814.putative_enhancer	0	.
chrX	13011559	13011710	ce.re39815.putative_enhancer	0	.
chrX	13012028	13012179	ce.re39816.putative_enhancer	0	.
chrX	13012715	13012866	ce.re39817.putative_enhancer	0	.
chrX	13014453	13014604	ce.re39818.putative_enhancer	0	.
chrX	13016346	13016497	ce.re39819.putative_enhancer	0	.
chrX	13017738	13017889	ce.re39820.putative_enhancer	0	.
chrX	13021513	13021664	ce.re39821.putative_enhancer	0	.
chrX	13036796	13036947	ce.re39822.putative_enhancer	0	.
chrX	13038957	13039108	ce.re39823.non-coding_RNA	0	-
chrX	13041944	13042095	ce.re39824.pseudogene_promoter	0	+
chrX	13046438	13046589	ce.re39825.non-coding_RNA	0	.
chrX	13051269	13051420	ce.re39826.coding_promoter	0	+
chrX	13060136	13060287	ce.re39827.coding_promoter	0	+
chrX	13062783	13062934	ce.re39828.other_element	0	.
chrX	13063070	13063221	ce.re39829.coding_promoter	0	+
chrX	13064219	13064370	ce.re39830.putative_enhancer	0	.
chrX	13064716	13064867	ce.re39831.other_element	0	.
chrX	13065327	13065478	ce.re39832.other_element	0	.
chrX	13088659	13088810	ce.re39833.coding_promoter	0	+
chrX	13089805	13089956	ce.re39834.other_element	0	.
chrX	13090197	13090348	ce.re39835.putative_enhancer	0	.
chrX	13090732	13090883	ce.re39836.coding_promoter	0	+
chrX	13100484	13100635	ce.re39837.coding_promoter	0	-
chrX	13105042	13105193	ce.re39838.coding_promoter	0	+
chrX	13105450	13105601	ce.re39839.putative_enhancer	0	.
chrX	13106243	13106394	ce.re39840.putative_enhancer	0	.
chrX	13106545	13106696	ce.re39841.coding_promoter	0	-
chrX	13107197	13107348	ce.re39842.putative_enhancer	0	.
chrX	13108766	13108917	ce.re39843.unknown_promoter	0	-
chrX	13110151	13110302	ce.re39844.putative_enhancer	0	.
chrX	13111206	13111357	ce.re39845.coding_promoter	0	+
chrX	13112673	13112824	ce.re39846.putative_enhancer	0	.
chrX	13113519	13113670	ce.re39847.putative_enhancer	0	.
chrX	13114998	13115149	ce.re39848.putative_enhancer	0	.
chrX	13116523	13116674	ce.re39849.other_element	0	.
chrX	13117299	13117450	ce.re39850.other_element	0	.
chrX	13119549	13119700	ce.re39851.putative_enhancer	0	.
chrX	13119898	13120049	ce.re39852.putative_enhancer	0	.
chrX	13120960	13121111	ce.re39853.putative_enhancer	0	.
chrX	13121278	13121429	ce.re39854.non-coding_RNA	0	-
chrX	13122395	13122546	ce.re39855.coding_promoter	0	-
chrX	13124436	13124587	ce.re39856.putative_enhancer	0	.
chrX	13125096	13125247	ce.re39857.coding_promoter	0	-
chrX	13129883	13130034	ce.re39858.coding_promoter	0	+
chrX	13131521	13131672	ce.re39859.putative_enhancer	0	.
chrX	13134066	13134217	ce.re39860.putative_enhancer	0	.
chrX	13135064	13135215	ce.re39861.putative_enhancer	0	.
chrX	13139719	13139870	ce.re39862.coding_promoter	0	+
chrX	13140279	13140430	ce.re39863.putative_enhancer	0	.
chrX	13141545	13141696	ce.re39864.coding_promoter	0	+
chrX	13143266	13143417	ce.re39865.putative_enhancer	0	.
chrX	13144202	13144353	ce.re39866.putative_enhancer	0	.
chrX	13144426	13144577	ce.re39867.putative_enhancer	0	.
chrX	13145269	13145420	ce.re39868.unknown_promoter	0	-
chrX	13146111	13146262	ce.re39869.putative_enhancer	0	.
chrX	13146376	13146527	ce.re39870.putative_enhancer	0	.
chrX	13147186	13147337	ce.re39871.putative_enhancer	0	.
chrX	13154119	13154270	ce.re39872.putative_enhancer	0	.
chrX	13154648	13154799	ce.re39873.putative_enhancer	0	.
chrX	13155359	13155510	ce.re39874.putative_enhancer	0	.
chrX	13156544	13156695	ce.re39875.other_element	0	.
chrX	13157416	13157567	ce.re39876.putative_enhancer	0	.
chrX	13158167	13158318	ce.re39877.putative_enhancer	0	.
chrX	13158541	13158692	ce.re39878.putative_enhancer	0	.
chrX	13159104	13159255	ce.re39879.putative_enhancer	0	.
chrX	13160059	13160210	ce.re39880.putative_enhancer	0	.
chrX	13161929	13162080	ce.re39881.putative_enhancer	0	.
chrX	13162797	13162948	ce.re39882.putative_enhancer	0	.
chrX	13163303	13163454	ce.re39883.putative_enhancer	0	.
chrX	13163778	13163929	ce.re39884.putative_enhancer	0	.
chrX	13164416	13164567	ce.re39885.putative_enhancer	0	.
chrX	13165125	13165276	ce.re39886.putative_enhancer	0	.
chrX	13165772	13165923	ce.re39887.putative_enhancer	0	.
chrX	13166114	13166265	ce.re39888.putative_enhancer	0	.
chrX	13167156	13167307	ce.re39889.putative_enhancer	0	.
chrX	13168132	13168283	ce.re39890.putative_enhancer	0	.
chrX	13169194	13169345	ce.re39891.putative_enhancer	0	.
chrX	13169599	13169750	ce.re39892.putative_enhancer	0	.
chrX	13170137	13170288	ce.re39893.coding_promoter	0	-
chrX	13170875	13171026	ce.re39894.putative_enhancer	0	.
chrX	13171340	13171491	ce.re39895.coding_promoter	0	-
chrX	13172273	13172424	ce.re39896.putative_enhancer	0	.
chrX	13172902	13173053	ce.re39897.putative_enhancer	0	.
chrX	13174659	13174810	ce.re39898.coding_promoter	0	-
chrX	13196254	13196405	ce.re39899.coding_promoter	0	+
chrX	13197152	13197303	ce.re39900.putative_enhancer	0	.
chrX	13198174	13198325	ce.re39901.putative_enhancer	0	.
chrX	13199054	13199205	ce.re39902.putative_enhancer	0	.
chrX	13199924	13200075	ce.re39903.putative_enhancer	0	.
chrX	13200332	13200483	ce.re39904.other_element	0	.
chrX	13202479	13202630	ce.re39905.putative_enhancer	0	.
chrX	13203588	13203739	ce.re39906.putative_enhancer	0	.
chrX	13204484	13204635	ce.re39907.other_element	0	.
chrX	13204814	13204965	ce.re39908.putative_enhancer	0	.
chrX	13205713	13205864	ce.re39909.putative_enhancer	0	.
chrX	13206217	13206368	ce.re39910.putative_enhancer	0	.
chrX	13207058	13207209	ce.re39911.putative_enhancer	0	.
chrX	13209100	13209251	ce.re39912.putative_enhancer	0	.
chrX	13209581	13209732	ce.re39913.other_element	0	.
chrX	13210677	13210828	ce.re39914.unknown_promoter	0	-
chrX	13220257	13220408	ce.re39915.putative_enhancer	0	.
chrX	13220732	13220883	ce.re39916.putative_enhancer	0	.
chrX	13221464	13221615	ce.re39917.coding_promoter	0	-
chrX	13225001	13225152	ce.re39918.putative_enhancer	0	.
chrX	13225211	13225362	ce.re39919.unknown_promoter	0	+
chrX	13225601	13225752	ce.re39920.coding_promoter	0	-
chrX	13226873	13227024	ce.re39921.coding_promoter	0	-
chrX	13236054	13236205	ce.re39922.coding_promoter	0	+
chrX	13237076	13237227	ce.re39923.other_element	0	.
chrX	13238529	13238680	ce.re39924.coding_promoter	0	+
chrX	13241419	13241570	ce.re39925.other_element	0	.
chrX	13245249	13245400	ce.re39926.coding_promoter	0	+
chrX	13247091	13247242	ce.re39927.putative_enhancer	0	.
chrX	13247747	13247898	ce.re39928.coding_promoter	0	+
chrX	13248343	13248494	ce.re39929.putative_enhancer	0	.
chrX	13248754	13248905	ce.re39930.other_element	0	.
chrX	13250311	13250462	ce.re39931.coding_promoter	0	.
chrX	13251575	13251726	ce.re39932.putative_enhancer	0	.
chrX	13252215	13252366	ce.re39933.putative_enhancer	0	.
chrX	13252404	13252555	ce.re39934.putative_enhancer	0	.
chrX	13257693	13257844	ce.re39935.coding_promoter	0	+
chrX	13258223	13258374	ce.re39936.other_element	0	.
chrX	13258987	13259138	ce.re39937.putative_enhancer	0	.
chrX	13261111	13261262	ce.re39938.non-coding_RNA	0	+
chrX	13261441	13261592	ce.re39939.other_element	0	.
chrX	13262027	13262178	ce.re39940.coding_promoter	0	+
chrX	13264718	13264869	ce.re39941.non-coding_RNA	0	-
chrX	13266203	13266354	ce.re39942.other_element	0	.
chrX	13267363	13267514	ce.re39943.coding_promoter	0	-
chrX	13268778	13268929	ce.re39944.other_element	0	.
chrX	13269702	13269853	ce.re39945.coding_promoter	0	-
chrX	13271615	13271766	ce.re39946.putative_enhancer	0	.
chrX	13274190	13274341	ce.re39947.coding_promoter	0	-
chrX	13279515	13279666	ce.re39948.other_element	0	.
chrX	13283065	13283216	ce.re39949.other_element	0	.
chrX	13283649	13283800	ce.re39950.non-coding_RNA	0	-
chrX	13284198	13284349	ce.re39951.coding_promoter	0	-
chrX	13284788	13284939	ce.re39952.non-coding_RNA	0	-
chrX	13286813	13286964	ce.re39953.coding_promoter	0	-
chrX	13290808	13290959	ce.re39954.coding_promoter	0	-
chrX	13293097	13293248	ce.re39955.non-coding_RNA	0	+
chrX	13306942	13307093	ce.re39956.non-coding_RNA	0	+
chrX	13307929	13308080	ce.re39957.non-coding_RNA	0	+
chrX	13310870	13311021	ce.re39958.coding_promoter	0	+
chrX	13311730	13311881	ce.re39959.coding_promoter	0	-
chrX	13312154	13312305	ce.re39960.putative_enhancer	0	.
chrX	13315249	13315400	ce.re39961.coding_promoter	0	+
chrX	13317665	13317816	ce.re39962.putative_enhancer	0	.
chrX	13318476	13318627	ce.re39963.coding_promoter	0	+
chrX	13318999	13319150	ce.re39964.putative_enhancer	0	.
chrX	13320678	13320829	ce.re39965.unknown_promoter	0	.
chrX	13322999	13323150	ce.re39966.putative_enhancer	0	.
chrX	13323530	13323681	ce.re39967.putative_enhancer	0	.
chrX	13324126	13324277	ce.re39968.putative_enhancer	0	.
chrX	13324480	13324631	ce.re39969.putative_enhancer	0	.
chrX	13325036	13325187	ce.re39970.other_element	0	.
chrX	13325153	13325304	ce.re39971.putative_enhancer	0	.
chrX	13325447	13325598	ce.re39972.putative_enhancer	0	.
chrX	13326457	13326608	ce.re39973.putative_enhancer	0	.
chrX	13328152	13328303	ce.re39974.coding_promoter	0	+
chrX	13328540	13328691	ce.re39975.putative_enhancer	0	.
chrX	13328970	13329121	ce.re39976.coding_promoter	0	+
chrX	13331680	13331831	ce.re39977.coding_promoter	0	+
chrX	13333972	13334123	ce.re39978.putative_enhancer	0	.
chrX	13334399	13334550	ce.re39979.putative_enhancer	0	.
chrX	13337159	13337310	ce.re39980.coding_promoter	0	+
chrX	13338807	13338958	ce.re39981.other_element	0	.
chrX	13339174	13339325	ce.re39982.coding_promoter	0	+
chrX	13339400	13339551	ce.re39983.coding_promoter	0	+
chrX	13341054	13341205	ce.re39984.putative_enhancer	0	.
chrX	13341976	13342127	ce.re39985.coding_promoter	0	+
chrX	13345982	13346133	ce.re39986.putative_enhancer	0	.
chrX	13348503	13348654	ce.re39987.putative_enhancer	0	.
chrX	13349424	13349575	ce.re39988.putative_enhancer	0	.
chrX	13349740	13349891	ce.re39989.putative_enhancer	0	.
chrX	13350482	13350633	ce.re39990.putative_enhancer	0	.
chrX	13350979	13351130	ce.re39991.coding_promoter	0	-
chrX	13351471	13351622	ce.re39992.putative_enhancer	0	.
chrX	13352273	13352424	ce.re39993.putative_enhancer	0	.
chrX	13352619	13352770	ce.re39994.putative_enhancer	0	.
chrX	13353672	13353823	ce.re39995.putative_enhancer	0	.
chrX	13354798	13354949	ce.re39996.unknown_promoter	0	+
chrX	13355210	13355361	ce.re39997.coding_promoter	0	-
chrX	13356525	13356676	ce.re39998.putative_enhancer	0	.
chrX	13357661	13357812	ce.re39999.putative_enhancer	0	.
chrX	13357852	13358003	ce.re40000.putative_enhancer	0	.
chrX	13358689	13358840	ce.re40001.unknown_promoter	0	+
chrX	13358908	13359059	ce.re40002.putative_enhancer	0	.
chrX	13359821	13359972	ce.re40003.putative_enhancer	0	.
chrX	13360035	13360186	ce.re40004.unknown_promoter	0	-
chrX	13360736	13360887	ce.re40005.putative_enhancer	0	.
chrX	13364830	13364981	ce.re40006.putative_enhancer	0	.
chrX	13365963	13366114	ce.re40007.putative_enhancer	0	.
chrX	13367073	13367224	ce.re40008.putative_enhancer	0	.
chrX	13367595	13367746	ce.re40009.putative_enhancer	0	.
chrX	13368429	13368580	ce.re40010.coding_promoter	0	-
chrX	13369294	13369445	ce.re40011.coding_promoter	0	-
chrX	13377626	13377777	ce.re40012.coding_promoter	0	-
chrX	13378035	13378186	ce.re40013.putative_enhancer	0	.
chrX	13380477	13380628	ce.re40014.putative_enhancer	0	.
chrX	13380996	13381147	ce.re40015.putative_enhancer	0	.
chrX	13381761	13381912	ce.re40016.putative_enhancer	0	.
chrX	13382165	13382316	ce.re40017.coding_promoter	0	-
chrX	13383406	13383557	ce.re40018.putative_enhancer	0	.
chrX	13383737	13383888	ce.re40019.coding_promoter	0	-
chrX	13387607	13387758	ce.re40020.coding_promoter	0	-
chrX	13388042	13388193	ce.re40021.other_element	0	.
chrX	13388982	13389133	ce.re40022.putative_enhancer	0	.
chrX	13390551	13390702	ce.re40023.unknown_promoter	0	-
chrX	13396269	13396420	ce.re40024.other_element	0	.
chrX	13396656	13396807	ce.re40025.coding_promoter	0	+
chrX	13400552	13400703	ce.re40026.other_element	0	.
chrX	13401429	13401580	ce.re40027.coding_promoter	0	+
chrX	13402602	13402753	ce.re40028.putative_enhancer	0	.
chrX	13405434	13405585	ce.re40029.unknown_promoter	0	-
chrX	13409658	13409809	ce.re40030.coding_promoter	0	-
chrX	13411390	13411541	ce.re40031.pseudogene_promoter	0	-
chrX	13412438	13412589	ce.re40032.coding_promoter	0	+
chrX	13414685	13414836	ce.re40033.putative_enhancer	0	.
chrX	13415138	13415289	ce.re40034.non-coding_RNA	0	-
chrX	13415833	13415984	ce.re40035.coding_promoter	0	+
chrX	13418794	13418945	ce.re40036.putative_enhancer	0	.
chrX	13419211	13419362	ce.re40037.putative_enhancer	0	.
chrX	13419551	13419702	ce.re40038.other_element	0	.
chrX	13419950	13420101	ce.re40039.coding_promoter	0	-
chrX	13421160	13421311	ce.re40040.coding_promoter	0	-
chrX	13424053	13424204	ce.re40041.putative_enhancer	0	.
chrX	13424698	13424849	ce.re40042.coding_promoter	0	-
chrX	13429065	13429216	ce.re40043.coding_promoter	0	-
chrX	13431467	13431618	ce.re40044.coding_promoter	0	-
chrX	13435165	13435316	ce.re40045.putative_enhancer	0	.
chrX	13435593	13435744	ce.re40046.putative_enhancer	0	.
chrX	13435915	13436066	ce.re40047.non-coding_RNA	0	+
chrX	13436165	13436316	ce.re40048.coding_promoter	0	+
chrX	13442544	13442695	ce.re40049.non-coding_RNA	0	+
chrX	13443420	13443571	ce.re40050.non-coding_RNA	0	-
chrX	13444131	13444282	ce.re40051.other_element	0	.
chrX	13444354	13444505	ce.re40052.other_element	0	.
chrX	13448580	13448731	ce.re40053.non-coding_RNA	0	+
chrX	13448698	13448849	ce.re40054.non-coding_RNA	0	+
chrX	13448910	13449061	ce.re40055.non-coding_RNA	0	-
chrX	13451849	13452000	ce.re40056.coding_promoter	0	-
chrX	13456546	13456697	ce.re40057.coding_promoter	0	-
chrX	13469224	13469375	ce.re40058.coding_promoter	0	+
chrX	13470440	13470591	ce.re40059.unknown_promoter	0	-
chrX	13471691	13471842	ce.re40060.coding_promoter	0	+
chrX	13471961	13472112	ce.re40061.coding_promoter	0	+
chrX	13477633	13477784	ce.re40062.coding_promoter	0	-
chrX	13489866	13490017	ce.re40063.other_element	0	.
chrX	13493911	13494062	ce.re40064.putative_enhancer	0	.
chrX	13495918	13496069	ce.re40065.putative_enhancer	0	.
chrX	13498411	13498562	ce.re40066.putative_enhancer	0	.
chrX	13499976	13500127	ce.re40067.putative_enhancer	0	.
chrX	13500783	13500934	ce.re40068.putative_enhancer	0	.
chrX	13502475	13502626	ce.re40069.coding_promoter	0	-
chrX	13503992	13504143	ce.re40070.putative_enhancer	0	.
chrX	13506184	13506335	ce.re40071.coding_promoter	0	-
chrX	13506638	13506789	ce.re40072.putative_enhancer	0	.
chrX	13507426	13507577	ce.re40073.coding_promoter	0	+
chrX	13511980	13512131	ce.re40074.non-coding_RNA	0	-
chrX	13514264	13514415	ce.re40075.other_element	0	.
chrX	13514523	13514674	ce.re40076.other_element	0	.
chrX	13514951	13515102	ce.re40077.putative_enhancer	0	.
chrX	13518160	13518311	ce.re40078.coding_promoter	0	.
chrX	13519133	13519284	ce.re40079.coding_promoter	0	.
chrX	13519679	13519830	ce.re40080.other_element	0	.
chrX	13521189	13521340	ce.re40081.putative_enhancer	0	.
chrX	13525237	13525388	ce.re40082.putative_enhancer	0	.
chrX	13525620	13525771	ce.re40083.putative_enhancer	0	.
chrX	13526307	13526458	ce.re40084.coding_promoter	0	+
chrX	13526663	13526814	ce.re40085.putative_enhancer	0	.
chrX	13527432	13527583	ce.re40086.coding_promoter	0	.
chrX	13527805	13527956	ce.re40087.coding_promoter	0	-
chrX	13528714	13528865	ce.re40088.putative_enhancer	0	.
chrX	13529475	13529626	ce.re40089.other_element	0	.
chrX	13530514	13530665	ce.re40090.unknown_promoter	0	-
chrX	13531238	13531389	ce.re40091.coding_promoter	0	-
chrX	13531931	13532082	ce.re40092.putative_enhancer	0	.
chrX	13532752	13532903	ce.re40093.coding_promoter	0	+
chrX	13533818	13533969	ce.re40094.putative_enhancer	0	.
chrX	13539860	13540011	ce.re40095.putative_enhancer	0	.
chrX	13541368	13541519	ce.re40096.coding_promoter	0	+
chrX	13542871	13543022	ce.re40097.putative_enhancer	0	.
chrX	13543393	13543544	ce.re40098.putative_enhancer	0	.
chrX	13544113	13544264	ce.re40099.other_element	0	.
chrX	13544529	13544680	ce.re40100.putative_enhancer	0	.
chrX	13555265	13555416	ce.re40101.putative_enhancer	0	.
chrX	13557622	13557773	ce.re40102.coding_promoter	0	-
chrX	13558751	13558902	ce.re40103.putative_enhancer	0	.
chrX	13562134	13562285	ce.re40104.putative_enhancer	0	.
chrX	13567558	13567709	ce.re40105.other_element	0	.
chrX	13569262	13569413	ce.re40106.other_element	0	.
chrX	13578641	13578792	ce.re40107.coding_promoter	0	+
chrX	13581245	13581396	ce.re40108.other_element	0	.
chrX	13581712	13581863	ce.re40109.putative_enhancer	0	.
chrX	13582267	13582418	ce.re40110.putative_enhancer	0	.
chrX	13584086	13584237	ce.re40111.coding_promoter	0	+
chrX	13584560	13584711	ce.re40112.coding_promoter	0	+
chrX	13584954	13585105	ce.re40113.putative_enhancer	0	.
chrX	13585120	13585271	ce.re40114.putative_enhancer	0	.
chrX	13585510	13585661	ce.re40115.other_element	0	.
chrX	13595591	13595742	ce.re40116.putative_enhancer	0	.
chrX	13596140	13596291	ce.re40117.coding_promoter	0	-
chrX	13596518	13596669	ce.re40118.coding_promoter	0	-
chrX	13598158	13598309	ce.re40119.coding_promoter	0	+
chrX	13603985	13604136	ce.re40120.coding_promoter	0	-
chrX	13605051	13605202	ce.re40121.coding_promoter	0	.
chrX	13605992	13606143	ce.re40122.putative_enhancer	0	.
chrX	13613177	13613328	ce.re40123.coding_promoter	0	+
chrX	13615290	13615441	ce.re40124.unknown_promoter	0	+
chrX	13621545	13621696	ce.re40125.putative_enhancer	0	.
chrX	13622028	13622179	ce.re40126.coding_promoter	0	-
chrX	13623890	13624041	ce.re40127.putative_enhancer	0	.
chrX	13624535	13624686	ce.re40128.putative_enhancer	0	.
chrX	13629245	13629396	ce.re40129.putative_enhancer	0	.
chrX	13632394	13632545	ce.re40130.putative_enhancer	0	.
chrX	13633179	13633330	ce.re40131.putative_enhancer	0	.
chrX	13633985	13634136	ce.re40132.putative_enhancer	0	.
chrX	13637619	13637770	ce.re40133.coding_promoter	0	-
chrX	13638485	13638636	ce.re40134.coding_promoter	0	+
chrX	13646799	13646950	ce.re40135.coding_promoter	0	-
chrX	13653104	13653255	ce.re40136.putative_enhancer	0	.
chrX	13653633	13653784	ce.re40137.non-coding_RNA	0	+
chrX	13654489	13654640	ce.re40138.coding_promoter	0	+
chrX	13655506	13655657	ce.re40139.putative_enhancer	0	.
chrX	13655930	13656081	ce.re40140.non-coding_RNA	0	-
chrX	13657579	13657730	ce.re40141.putative_enhancer	0	.
chrX	13657989	13658140	ce.re40142.putative_enhancer	0	.
chrX	13659166	13659317	ce.re40143.putative_enhancer	0	.
chrX	13663774	13663925	ce.re40144.coding_promoter	0	+
chrX	13665472	13665623	ce.re40145.non-coding_RNA	0	+
chrX	13668760	13668911	ce.re40146.coding_promoter	0	-
chrX	13669779	13669930	ce.re40147.coding_promoter	0	+
chrX	13670791	13670942	ce.re40148.other_element	0	.
chrX	13671086	13671237	ce.re40149.putative_enhancer	0	.
chrX	13672740	13672891	ce.re40150.coding_promoter	0	+
chrX	13673795	13673946	ce.re40151.putative_enhancer	0	.
chrX	13674238	13674389	ce.re40152.putative_enhancer	0	.
chrX	13675446	13675597	ce.re40153.putative_enhancer	0	.
chrX	13675628	13675779	ce.re40154.putative_enhancer	0	.
chrX	13677022	13677173	ce.re40155.coding_promoter	0	+
chrX	13682038	13682189	ce.re40156.putative_enhancer	0	.
chrX	13685444	13685595	ce.re40157.other_element	0	.
chrX	13685879	13686030	ce.re40158.coding_promoter	0	+
chrX	13686348	13686499	ce.re40159.putative_enhancer	0	.
chrX	13687138	13687289	ce.re40160.coding_promoter	0	+
chrX	13687735	13687886	ce.re40161.coding_promoter	0	+
chrX	13688542	13688693	ce.re40162.unknown_promoter	0	-
chrX	13689123	13689274	ce.re40163.other_element	0	.
chrX	13690453	13690604	ce.re40164.putative_enhancer	0	.
chrX	13694095	13694246	ce.re40165.putative_enhancer	0	.
chrX	13694521	13694672	ce.re40166.other_element	0	.
chrX	13696337	13696488	ce.re40167.putative_enhancer	0	.
chrX	13697637	13697788	ce.re40168.putative_enhancer	0	.
chrX	13700795	13700946	ce.re40169.putative_enhancer	0	.
chrX	13701756	13701907	ce.re40170.putative_enhancer	0	.
chrX	13709198	13709349	ce.re40171.putative_enhancer	0	.
chrX	13711887	13712038	ce.re40172.putative_enhancer	0	.
chrX	13713039	13713190	ce.re40173.putative_enhancer	0	.
chrX	13713658	13713809	ce.re40174.non-coding_RNA	0	-
chrX	13714791	13714942	ce.re40175.non-coding_RNA	0	+
chrX	13715962	13716113	ce.re40176.other_element	0	.
chrX	13716377	13716528	ce.re40177.non-coding_RNA	0	+
chrX	13717113	13717264	ce.re40178.non-coding_RNA	0	+
chrX	13717495	13717646	ce.re40179.coding_promoter	0	+
chrX	13719776	13719927	ce.re40180.other_element	0	.
chrX	13726415	13726566	ce.re40181.putative_enhancer	0	.
chrX	13726998	13727149	ce.re40182.coding_promoter	0	+
chrX	13729826	13729977	ce.re40183.non-coding_RNA	0	+
chrX	13730266	13730417	ce.re40184.non-coding_RNA	0	+
chrX	13730676	13730827	ce.re40185.coding_promoter	0	.
chrX	13731087	13731238	ce.re40186.other_element	0	.
chrX	13733017	13733168	ce.re40187.other_element	0	.
chrX	13734595	13734746	ce.re40188.other_element	0	.
chrX	13735787	13735938	ce.re40189.putative_enhancer	0	.
chrX	13736759	13736910	ce.re40190.putative_enhancer	0	.
chrX	13739036	13739187	ce.re40191.putative_enhancer	0	.
chrX	13739587	13739738	ce.re40192.coding_promoter	0	+
chrX	13743480	13743631	ce.re40193.putative_enhancer	0	.
chrX	13744826	13744977	ce.re40194.putative_enhancer	0	.
chrX	13745690	13745841	ce.re40195.putative_enhancer	0	.
chrX	13745836	13745987	ce.re40196.putative_enhancer	0	.
chrX	13746346	13746497	ce.re40197.putative_enhancer	0	.
chrX	13746762	13746913	ce.re40198.putative_enhancer	0	.
chrX	13748151	13748302	ce.re40199.putative_enhancer	0	.
chrX	13752920	13753071	ce.re40200.putative_enhancer	0	.
chrX	13753353	13753504	ce.re40201.putative_enhancer	0	.
chrX	13754624	13754775	ce.re40202.coding_promoter	0	+
chrX	13755774	13755925	ce.re40203.other_element	0	.
chrX	13756269	13756420	ce.re40204.putative_enhancer	0	.
chrX	13757105	13757256	ce.re40205.putative_enhancer	0	.
chrX	13757819	13757970	ce.re40206.other_element	0	.
chrX	13758453	13758604	ce.re40207.other_element	0	.
chrX	13759308	13759459	ce.re40208.non-coding_RNA	0	.
chrX	13759757	13759908	ce.re40209.putative_enhancer	0	.
chrX	13760167	13760318	ce.re40210.coding_promoter	0	+
chrX	13765554	13765705	ce.re40211.putative_enhancer	0	.
chrX	13766945	13767096	ce.re40212.putative_enhancer	0	.
chrX	13767428	13767579	ce.re40213.putative_enhancer	0	.
chrX	13768692	13768843	ce.re40214.coding_promoter	0	-
chrX	13770716	13770867	ce.re40215.putative_enhancer	0	.
chrX	13770970	13771121	ce.re40216.putative_enhancer	0	.
chrX	13771738	13771889	ce.re40217.putative_enhancer	0	.
chrX	13772589	13772740	ce.re40218.coding_promoter	0	-
chrX	13772909	13773060	ce.re40219.putative_enhancer	0	.
chrX	13773186	13773337	ce.re40220.putative_enhancer	0	.
chrX	13774223	13774374	ce.re40221.coding_promoter	0	-
chrX	13775009	13775160	ce.re40222.other_element	0	.
chrX	13775455	13775606	ce.re40223.putative_enhancer	0	.
chrX	13775652	13775803	ce.re40224.coding_promoter	0	-
chrX	13775908	13776059	ce.re40225.other_element	0	.
chrX	13776495	13776646	ce.re40226.putative_enhancer	0	.
chrX	13777645	13777796	ce.re40227.unknown_promoter	0	-
chrX	13778608	13778759	ce.re40228.putative_enhancer	0	.
chrX	13779715	13779866	ce.re40229.putative_enhancer	0	.
chrX	13781070	13781221	ce.re40230.unknown_promoter	0	-
chrX	13781537	13781688	ce.re40231.non-coding_RNA	0	+
chrX	13782151	13782302	ce.re40232.non-coding_RNA	0	+
chrX	13783354	13783505	ce.re40233.coding_promoter	0	+
chrX	13783752	13783903	ce.re40234.putative_enhancer	0	.
chrX	13784442	13784593	ce.re40235.putative_enhancer	0	.
chrX	13784746	13784897	ce.re40236.putative_enhancer	0	.
chrX	13785434	13785585	ce.re40237.coding_promoter	0	+
chrX	13793038	13793189	ce.re40238.putative_enhancer	0	.
chrX	13795457	13795608	ce.re40239.other_element	0	.
chrX	13803369	13803520	ce.re40240.putative_enhancer	0	.
chrX	13804670	13804821	ce.re40241.coding_promoter	0	-
chrX	13805058	13805209	ce.re40242.putative_enhancer	0	.
chrX	13806984	13807135	ce.re40243.putative_enhancer	0	.
chrX	13809385	13809536	ce.re40244.putative_enhancer	0	.
chrX	13810960	13811111	ce.re40245.other_element	0	.
chrX	13811312	13811463	ce.re40246.other_element	0	.
chrX	13812070	13812221	ce.re40247.coding_promoter	0	-
chrX	13813036	13813187	ce.re40248.putative_enhancer	0	.
chrX	13815617	13815768	ce.re40249.putative_enhancer	0	.
chrX	13818943	13819094	ce.re40250.putative_enhancer	0	.
chrX	13833571	13833722	ce.re40251.putative_enhancer	0	.
chrX	13841395	13841546	ce.re40252.coding_promoter	0	+
chrX	13842656	13842807	ce.re40253.other_element	0	.
chrX	13843232	13843383	ce.re40254.putative_enhancer	0	.
chrX	13844064	13844215	ce.re40255.coding_promoter	0	+
chrX	13846166	13846317	ce.re40256.coding_promoter	0	+
chrX	13847374	13847525	ce.re40257.putative_enhancer	0	.
chrX	13849306	13849457	ce.re40258.putative_enhancer	0	.
chrX	13850592	13850743	ce.re40259.putative_enhancer	0	.
chrX	13850899	13851050	ce.re40260.putative_enhancer	0	.
chrX	13851773	13851924	ce.re40261.putative_enhancer	0	.
chrX	13852479	13852630	ce.re40262.putative_enhancer	0	.
chrX	13858805	13858956	ce.re40263.coding_promoter	0	+
chrX	13864402	13864553	ce.re40264.coding_promoter	0	-
chrX	13868493	13868644	ce.re40265.other_element	0	.
chrX	13871246	13871397	ce.re40266.putative_enhancer	0	.
chrX	13872591	13872742	ce.re40267.putative_enhancer	0	.
chrX	13873416	13873567	ce.re40268.coding_promoter	0	-
chrX	13873814	13873965	ce.re40269.putative_enhancer	0	.
chrX	13876047	13876198	ce.re40270.putative_enhancer	0	.
chrX	13876959	13877110	ce.re40271.putative_enhancer	0	.
chrX	13877925	13878076	ce.re40272.putative_enhancer	0	.
chrX	13881098	13881249	ce.re40273.coding_promoter	0	-
chrX	13881876	13882027	ce.re40274.putative_enhancer	0	.
chrX	13882714	13882865	ce.re40275.putative_enhancer	0	.
chrX	13883961	13884112	ce.re40276.putative_enhancer	0	.
chrX	13884297	13884448	ce.re40277.putative_enhancer	0	.
chrX	13885280	13885431	ce.re40278.coding_promoter	0	-
chrX	13885439	13885590	ce.re40279.coding_promoter	0	-
chrX	13886244	13886395	ce.re40280.putative_enhancer	0	.
chrX	13887220	13887371	ce.re40281.putative_enhancer	0	.
chrX	13887671	13887822	ce.re40282.coding_promoter	0	-
chrX	13888527	13888678	ce.re40283.non-coding_RNA	0	-
chrX	13889221	13889372	ce.re40284.putative_enhancer	0	.
chrX	13909940	13910091	ce.re40285.coding_promoter	0	-
chrX	13913748	13913899	ce.re40286.putative_enhancer	0	.
chrX	13914459	13914610	ce.re40287.coding_promoter	0	-
chrX	13916897	13917048	ce.re40288.putative_enhancer	0	.
chrX	13917492	13917643	ce.re40289.coding_promoter	0	-
chrX	13917941	13918092	ce.re40290.other_element	0	.
chrX	13918263	13918414	ce.re40291.coding_promoter	0	-
chrX	13919730	13919881	ce.re40292.other_element	0	.
chrX	13920632	13920783	ce.re40293.unknown_promoter	0	.
chrX	13921184	13921335	ce.re40294.non-coding_RNA	0	+
chrX	13926196	13926347	ce.re40295.coding_promoter	0	-
chrX	13929744	13929895	ce.re40296.coding_promoter	0	-
chrX	13933490	13933641	ce.re40297.putative_enhancer	0	.
chrX	13934341	13934492	ce.re40298.other_element	0	.
chrX	13935009	13935160	ce.re40299.putative_enhancer	0	.
chrX	13936960	13937111	ce.re40300.coding_promoter	0	+
chrX	13937528	13937679	ce.re40301.putative_enhancer	0	.
chrX	13937955	13938106	ce.re40302.putative_enhancer	0	.
chrX	13939497	13939648	ce.re40303.putative_enhancer	0	.
chrX	13940399	13940550	ce.re40304.unknown_promoter	0	-
chrX	13941386	13941537	ce.re40305.putative_enhancer	0	.
chrX	13943521	13943672	ce.re40306.putative_enhancer	0	.
chrX	13944344	13944495	ce.re40307.unknown_promoter	0	+
chrX	13944868	13945019	ce.re40308.putative_enhancer	0	.
chrX	13945180	13945331	ce.re40309.putative_enhancer	0	.
chrX	13945662	13945813	ce.re40310.coding_promoter	0	+
chrX	13946238	13946389	ce.re40311.other_element	0	.
chrX	13946467	13946618	ce.re40312.other_element	0	.
chrX	13946880	13947031	ce.re40313.coding_promoter	0	+
chrX	13947346	13947497	ce.re40314.coding_promoter	0	+
chrX	13947685	13947836	ce.re40315.putative_enhancer	0	.
chrX	13948263	13948414	ce.re40316.putative_enhancer	0	.
chrX	13950843	13950994	ce.re40317.putative_enhancer	0	.
chrX	13951327	13951478	ce.re40318.putative_enhancer	0	.
chrX	13957160	13957311	ce.re40319.coding_promoter	0	+
chrX	13957489	13957640	ce.re40320.putative_enhancer	0	.
chrX	13958598	13958749	ce.re40321.coding_promoter	0	+
chrX	13959494	13959645	ce.re40322.coding_promoter	0	+
chrX	13959911	13960062	ce.re40323.coding_promoter	0	+
chrX	13960554	13960705	ce.re40324.putative_enhancer	0	.
chrX	13961557	13961708	ce.re40325.putative_enhancer	0	.
chrX	13965317	13965468	ce.re40326.other_element	0	.
chrX	13969321	13969472	ce.re40327.coding_promoter	0	-
chrX	13969677	13969828	ce.re40328.coding_promoter	0	-
chrX	13973193	13973344	ce.re40329.putative_enhancer	0	.
chrX	13973910	13974061	ce.re40330.coding_promoter	0	+
chrX	13974517	13974668	ce.re40331.putative_enhancer	0	.
chrX	13974802	13974953	ce.re40332.unknown_promoter	0	-
chrX	13975440	13975591	ce.re40333.coding_promoter	0	+
chrX	13977566	13977717	ce.re40334.coding_promoter	0	+
chrX	13978101	13978252	ce.re40335.putative_enhancer	0	.
chrX	13979989	13980140	ce.re40336.other_element	0	.
chrX	13980576	13980727	ce.re40337.coding_promoter	0	.
chrX	13989439	13989590	ce.re40338.putative_enhancer	0	.
chrX	13990624	13990775	ce.re40339.other_element	0	.
chrX	13995922	13996073	ce.re40340.coding_promoter	0	.
chrX	14000359	14000510	ce.re40341.coding_promoter	0	+
chrX	14000535	14000686	ce.re40342.coding_promoter	0	+
chrX	14001152	14001303	ce.re40343.putative_enhancer	0	.
chrX	14001617	14001768	ce.re40344.coding_promoter	0	+
chrX	14002014	14002165	ce.re40345.putative_enhancer	0	.
chrX	14003096	14003247	ce.re40346.other_element	0	.
chrX	14003650	14003801	ce.re40347.putative_enhancer	0	.
chrX	14005500	14005651	ce.re40348.putative_enhancer	0	.
chrX	14008259	14008410	ce.re40349.putative_enhancer	0	.
chrX	14009147	14009298	ce.re40350.unknown_promoter	0	+
chrX	14009611	14009762	ce.re40351.putative_enhancer	0	.
chrX	14010605	14010756	ce.re40352.putative_enhancer	0	.
chrX	14015847	14015998	ce.re40353.non-coding_RNA	0	+
chrX	14016844	14016995	ce.re40354.coding_promoter	0	+
chrX	14017426	14017577	ce.re40355.putative_enhancer	0	.
chrX	14018347	14018498	ce.re40356.coding_promoter	0	+
chrX	14020607	14020758	ce.re40357.putative_enhancer	0	.
chrX	14024612	14024763	ce.re40358.coding_promoter	0	+
chrX	14025833	14025984	ce.re40359.putative_enhancer	0	.
chrX	14027030	14027181	ce.re40360.putative_enhancer	0	.
chrX	14028642	14028793	ce.re40361.coding_promoter	0	+
chrX	14030673	14030824	ce.re40362.putative_enhancer	0	.
chrX	14031256	14031407	ce.re40363.putative_enhancer	0	.
chrX	14032153	14032304	ce.re40364.putative_enhancer	0	.
chrX	14032668	14032819	ce.re40365.other_element	0	.
chrX	14035538	14035689	ce.re40366.other_element	0	.
chrX	14039625	14039776	ce.re40367.coding_promoter	0	+
chrX	14039853	14040004	ce.re40368.coding_promoter	0	+
chrX	14040828	14040979	ce.re40369.putative_enhancer	0	.
chrX	14041762	14041913	ce.re40370.putative_enhancer	0	.
chrX	14044496	14044647	ce.re40371.putative_enhancer	0	.
chrX	14045467	14045618	ce.re40372.putative_enhancer	0	.
chrX	14047699	14047850	ce.re40373.putative_enhancer	0	.
chrX	14052847	14052998	ce.re40374.other_element	0	.
chrX	14054132	14054283	ce.re40375.putative_enhancer	0	.
chrX	14054851	14055002	ce.re40376.putative_enhancer	0	.
chrX	14056634	14056785	ce.re40377.putative_enhancer	0	.
chrX	14057227	14057378	ce.re40378.putative_enhancer	0	.
chrX	14062840	14062991	ce.re40379.unknown_promoter	0	-
chrX	14063978	14064129	ce.re40380.non-coding_RNA	0	-
chrX	14065510	14065661	ce.re40381.putative_enhancer	0	.
chrX	14068795	14068946	ce.re40382.putative_enhancer	0	.
chrX	14069629	14069780	ce.re40383.coding_promoter	0	-
chrX	14071072	14071223	ce.re40384.coding_promoter	0	+
chrX	14072225	14072376	ce.re40385.other_element	0	.
chrX	14079168	14079319	ce.re40386.other_element	0	.
chrX	14084137	14084288	ce.re40387.putative_enhancer	0	.
chrX	14084421	14084572	ce.re40388.coding_promoter	0	-
chrX	14098387	14098538	ce.re40389.putative_enhancer	0	.
chrX	14098772	14098923	ce.re40390.coding_promoter	0	-
chrX	14102122	14102273	ce.re40391.coding_promoter	0	+
chrX	14102433	14102584	ce.re40392.putative_enhancer	0	.
chrX	14104631	14104782	ce.re40393.putative_enhancer	0	.
chrX	14113199	14113350	ce.re40394.putative_enhancer	0	.
chrX	14115589	14115740	ce.re40395.coding_promoter	0	+
chrX	14118878	14119029	ce.re40396.putative_enhancer	0	.
chrX	14119183	14119334	ce.re40397.other_element	0	.
chrX	14122424	14122575	ce.re40398.other_element	0	.
chrX	14126023	14126174	ce.re40399.coding_promoter	0	-
chrX	14127414	14127565	ce.re40400.coding_promoter	0	+
chrX	14134950	14135101	ce.re40401.non-coding_RNA	0	+
chrX	14135216	14135367	ce.re40402.coding_promoter	0	-
chrX	14136591	14136742	ce.re40403.non-coding_RNA	0	+
chrX	14136953	14137104	ce.re40404.non-coding_RNA	0	-
chrX	14139271	14139422	ce.re40405.putative_enhancer	0	.
chrX	14141457	14141608	ce.re40406.coding_promoter	0	+
chrX	14141744	14141895	ce.re40407.coding_promoter	0	+
chrX	14144617	14144768	ce.re40408.other_element	0	.
chrX	14145804	14145955	ce.re40409.putative_enhancer	0	.
chrX	14146301	14146452	ce.re40410.putative_enhancer	0	.
chrX	14146905	14147056	ce.re40411.unknown_promoter	0	-
chrX	14147399	14147550	ce.re40412.coding_promoter	0	+
chrX	14149919	14150070	ce.re40413.putative_enhancer	0	.
chrX	14153597	14153748	ce.re40414.other_element	0	.
chrX	14154675	14154826	ce.re40415.putative_enhancer	0	.
chrX	14160668	14160819	ce.re40416.putative_enhancer	0	.
chrX	14162078	14162229	ce.re40417.non-coding_RNA	0	.
chrX	14162535	14162686	ce.re40418.other_element	0	.
chrX	14165972	14166123	ce.re40419.putative_enhancer	0	.
chrX	14169228	14169379	ce.re40420.putative_enhancer	0	.
chrX	14169755	14169906	ce.re40421.coding_promoter	0	-
chrX	14171030	14171181	ce.re40422.putative_enhancer	0	.
chrX	14173203	14173354	ce.re40423.putative_enhancer	0	.
chrX	14173519	14173670	ce.re40424.coding_promoter	0	-
chrX	14173992	14174143	ce.re40425.coding_promoter	0	-
chrX	14175592	14175743	ce.re40426.coding_promoter	0	+
chrX	14182994	14183145	ce.re40427.putative_enhancer	0	.
chrX	14186553	14186704	ce.re40428.coding_promoter	0	-
chrX	14190905	14191056	ce.re40429.putative_enhancer	0	.
chrX	14192549	14192700	ce.re40430.other_element	0	.
chrX	14194348	14194499	ce.re40431.putative_enhancer	0	.
chrX	14194814	14194965	ce.re40432.putative_enhancer	0	.
chrX	14196290	14196441	ce.re40433.putative_enhancer	0	.
chrX	14197264	14197415	ce.re40434.putative_enhancer	0	.
chrX	14200129	14200280	ce.re40435.putative_enhancer	0	.
chrX	14200366	14200517	ce.re40436.coding_promoter	0	-
chrX	14201170	14201321	ce.re40437.coding_promoter	0	-
chrX	14203016	14203167	ce.re40438.other_element	0	.
chrX	14206437	14206588	ce.re40439.putative_enhancer	0	.
chrX	14206927	14207078	ce.re40440.putative_enhancer	0	.
chrX	14208013	14208164	ce.re40441.coding_promoter	0	-
chrX	14211316	14211467	ce.re40442.putative_enhancer	0	.
chrX	14213399	14213550	ce.re40443.putative_enhancer	0	.
chrX	14214133	14214284	ce.re40444.putative_enhancer	0	.
chrX	14214648	14214799	ce.re40445.coding_promoter	0	+
chrX	14215558	14215709	ce.re40446.putative_enhancer	0	.
chrX	14224134	14224285	ce.re40447.putative_enhancer	0	.
chrX	14225428	14225579	ce.re40448.coding_promoter	0	+
chrX	14228924	14229075	ce.re40449.non-coding_RNA	0	-
chrX	14229331	14229482	ce.re40450.other_element	0	.
chrX	14231577	14231728	ce.re40451.putative_enhancer	0	.
chrX	14232127	14232278	ce.re40452.putative_enhancer	0	.
chrX	14236304	14236455	ce.re40453.other_element	0	.
chrX	14238406	14238557	ce.re40454.coding_promoter	0	+
chrX	14243688	14243839	ce.re40455.putative_enhancer	0	.
chrX	14244627	14244778	ce.re40456.coding_promoter	0	-
chrX	14247572	14247723	ce.re40457.coding_promoter	0	+
chrX	14256052	14256203	ce.re40458.coding_promoter	0	.
chrX	14269338	14269489	ce.re40459.coding_promoter	0	+
chrX	14285018	14285169	ce.re40460.putative_enhancer	0	.
chrX	14286418	14286569	ce.re40461.other_element	0	.
chrX	14287623	14287774	ce.re40462.other_element	0	.
chrX	14288012	14288163	ce.re40463.putative_enhancer	0	.
chrX	14291056	14291207	ce.re40464.putative_enhancer	0	.
chrX	14291751	14291902	ce.re40465.other_element	0	.
chrX	14292636	14292787	ce.re40466.coding_promoter	0	-
chrX	14292914	14293065	ce.re40467.putative_enhancer	0	.
chrX	14293387	14293538	ce.re40468.putative_enhancer	0	.
chrX	14297323	14297474	ce.re40469.coding_promoter	0	-
chrX	14303318	14303469	ce.re40470.coding_promoter	0	-
chrX	14311538	14311689	ce.re40471.putative_enhancer	0	.
chrX	14312506	14312657	ce.re40472.coding_promoter	0	-
chrX	14313568	14313719	ce.re40473.coding_promoter	0	+
chrX	14319209	14319360	ce.re40474.putative_enhancer	0	.
chrX	14320791	14320942	ce.re40475.coding_promoter	0	-
chrX	14320970	14321121	ce.re40476.coding_promoter	0	-
chrX	14321431	14321582	ce.re40477.coding_promoter	0	-
chrX	14322889	14323040	ce.re40478.putative_enhancer	0	.
chrX	14324467	14324618	ce.re40479.non-coding_RNA	0	-
chrX	14327523	14327674	ce.re40480.coding_promoter	0	+
chrX	14329422	14329573	ce.re40481.putative_enhancer	0	.
chrX	14330788	14330939	ce.re40482.putative_enhancer	0	.
chrX	14334282	14334433	ce.re40483.putative_enhancer	0	.
chrX	14335764	14335915	ce.re40484.putative_enhancer	0	.
chrX	14336538	14336689	ce.re40485.putative_enhancer	0	.
chrX	14337087	14337238	ce.re40486.putative_enhancer	0	.
chrX	14338995	14339146	ce.re40487.putative_enhancer	0	.
chrX	14341092	14341243	ce.re40488.coding_promoter	0	-
chrX	14347656	14347807	ce.re40489.coding_promoter	0	-
chrX	14349807	14349958	ce.re40490.coding_promoter	0	+
chrX	14355180	14355331	ce.re40491.putative_enhancer	0	.
chrX	14357025	14357176	ce.re40492.putative_enhancer	0	.
chrX	14357503	14357654	ce.re40493.putative_enhancer	0	.
chrX	14359688	14359839	ce.re40494.putative_enhancer	0	.
chrX	14362884	14363035	ce.re40495.other_element	0	.
chrX	14371054	14371205	ce.re40496.other_element	0	.
chrX	14377599	14377750	ce.re40497.other_element	0	.
chrX	14380270	14380421	ce.re40498.putative_enhancer	0	.
chrX	14382441	14382592	ce.re40499.putative_enhancer	0	.
chrX	14396412	14396563	ce.re40500.coding_promoter	0	+
chrX	14408126	14408277	ce.re40501.putative_enhancer	0	.
chrX	14413121	14413272	ce.re40502.coding_promoter	0	-
chrX	14415834	14415985	ce.re40503.coding_promoter	0	-
chrX	14421706	14421857	ce.re40504.coding_promoter	0	-
chrX	14423524	14423675	ce.re40505.putative_enhancer	0	.
chrX	14424792	14424943	ce.re40506.coding_promoter	0	-
chrX	14432390	14432541	ce.re40507.unknown_promoter	0	-
chrX	14434485	14434636	ce.re40508.putative_enhancer	0	.
chrX	14435242	14435393	ce.re40509.other_element	0	.
chrX	14435851	14436002	ce.re40510.pseudogene_promoter	0	+
chrX	14436182	14436333	ce.re40511.pseudogene_promoter	0	+
chrX	14437953	14438104	ce.re40512.non-coding_RNA	0	.
chrX	14447611	14447762	ce.re40513.coding_promoter	0	+
chrX	14451922	14452073	ce.re40514.putative_enhancer	0	.
chrX	14453845	14453996	ce.re40515.coding_promoter	0	-
chrX	14459084	14459235	ce.re40516.other_element	0	.
chrX	14476785	14476936	ce.re40517.coding_promoter	0	+
chrX	14477126	14477277	ce.re40518.putative_enhancer	0	.
chrX	14477465	14477616	ce.re40519.putative_enhancer	0	.
chrX	14478346	14478497	ce.re40520.non-coding_RNA	0	+
chrX	14478895	14479046	ce.re40521.non-coding_RNA	0	-
chrX	14480326	14480477	ce.re40522.coding_promoter	0	+
chrX	14481748	14481899	ce.re40523.putative_enhancer	0	.
chrX	14486587	14486738	ce.re40524.unknown_promoter	0	.
chrX	14487483	14487634	ce.re40525.putative_enhancer	0	.
chrX	14488134	14488285	ce.re40526.unknown_promoter	0	-
chrX	14490000	14490151	ce.re40527.coding_promoter	0	+
chrX	14490788	14490939	ce.re40528.unknown_promoter	0	-
chrX	14491282	14491433	ce.re40529.putative_enhancer	0	.
chrX	14495015	14495166	ce.re40530.putative_enhancer	0	.
chrX	14495355	14495506	ce.re40531.coding_promoter	0	+
chrX	14496643	14496794	ce.re40532.putative_enhancer	0	.
chrX	14500004	14500155	ce.re40533.putative_enhancer	0	.
chrX	14500393	14500544	ce.re40534.putative_enhancer	0	.
chrX	14500557	14500708	ce.re40535.unknown_promoter	0	-
chrX	14500832	14500983	ce.re40536.putative_enhancer	0	.
chrX	14501029	14501180	ce.re40537.other_element	0	.
chrX	14502149	14502300	ce.re40538.putative_enhancer	0	.
chrX	14502429	14502580	ce.re40539.putative_enhancer	0	.
chrX	14502814	14502965	ce.re40540.putative_enhancer	0	.
chrX	14503409	14503560	ce.re40541.putative_enhancer	0	.
chrX	14503933	14504084	ce.re40542.coding_promoter	0	-
chrX	14504215	14504366	ce.re40543.putative_enhancer	0	.
chrX	14504435	14504586	ce.re40544.coding_promoter	0	-
chrX	14505497	14505648	ce.re40545.putative_enhancer	0	.
chrX	14506066	14506217	ce.re40546.coding_promoter	0	-
chrX	14508120	14508271	ce.re40547.putative_enhancer	0	.
chrX	14508956	14509107	ce.re40548.putative_enhancer	0	.
chrX	14513597	14513748	ce.re40549.coding_promoter	0	.
chrX	14514025	14514176	ce.re40550.other_element	0	.
chrX	14515157	14515308	ce.re40551.coding_promoter	0	-
chrX	14515572	14515723	ce.re40552.putative_enhancer	0	.
chrX	14516110	14516261	ce.re40553.putative_enhancer	0	.
chrX	14516356	14516507	ce.re40554.other_element	0	.
chrX	14516620	14516771	ce.re40555.coding_promoter	0	+
chrX	14517245	14517396	ce.re40556.putative_enhancer	0	.
chrX	14517987	14518138	ce.re40557.putative_enhancer	0	.
chrX	14525043	14525194	ce.re40558.coding_promoter	0	-
chrX	14525519	14525670	ce.re40559.putative_enhancer	0	.
chrX	14525815	14525966	ce.re40560.other_element	0	.
chrX	14526157	14526308	ce.re40561.other_element	0	.
chrX	14526546	14526697	ce.re40562.other_element	0	.
chrX	14533090	14533241	ce.re40563.other_element	0	.
chrX	14534479	14534630	ce.re40564.other_element	0	.
chrX	14535979	14536130	ce.re40565.putative_enhancer	0	.
chrX	14537325	14537476	ce.re40566.coding_promoter	0	+
chrX	14537667	14537818	ce.re40567.coding_promoter	0	+
chrX	14538237	14538388	ce.re40568.putative_enhancer	0	.
chrX	14538889	14539040	ce.re40569.putative_enhancer	0	.
chrX	14539555	14539706	ce.re40570.putative_enhancer	0	.
chrX	14545037	14545188	ce.re40571.coding_promoter	0	+
chrX	14554161	14554312	ce.re40572.putative_enhancer	0	.
chrX	14555420	14555571	ce.re40573.putative_enhancer	0	.
chrX	14555714	14555865	ce.re40574.putative_enhancer	0	.
chrX	14556633	14556784	ce.re40575.coding_promoter	0	+
chrX	14557472	14557623	ce.re40576.coding_promoter	0	+
chrX	14558156	14558307	ce.re40577.putative_enhancer	0	.
chrX	14558637	14558788	ce.re40578.unknown_promoter	0	-
chrX	14559202	14559353	ce.re40579.putative_enhancer	0	.
chrX	14559724	14559875	ce.re40580.putative_enhancer	0	.
chrX	14560354	14560505	ce.re40581.putative_enhancer	0	.
chrX	14560956	14561107	ce.re40582.putative_enhancer	0	.
chrX	14561519	14561670	ce.re40583.unknown_promoter	0	+
chrX	14561747	14561898	ce.re40584.putative_enhancer	0	.
chrX	14562335	14562486	ce.re40585.unknown_promoter	0	-
chrX	14562789	14562940	ce.re40586.putative_enhancer	0	.
chrX	14563088	14563239	ce.re40587.putative_enhancer	0	.
chrX	14563983	14564134	ce.re40588.unknown_promoter	0	+
chrX	14565386	14565537	ce.re40589.putative_enhancer	0	.
chrX	14565850	14566001	ce.re40590.putative_enhancer	0	.
chrX	14566249	14566400	ce.re40591.putative_enhancer	0	.
chrX	14568461	14568612	ce.re40592.putative_enhancer	0	.
chrX	14568693	14568844	ce.re40593.putative_enhancer	0	.
chrX	14571268	14571419	ce.re40594.putative_enhancer	0	.
chrX	14571423	14571574	ce.re40595.coding_promoter	0	+
chrX	14576043	14576194	ce.re40596.putative_enhancer	0	.
chrX	14576493	14576644	ce.re40597.other_element	0	.
chrX	14577744	14577895	ce.re40598.coding_promoter	0	+
chrX	14580980	14581131	ce.re40599.coding_promoter	0	+
chrX	14581514	14581665	ce.re40600.coding_promoter	0	+
chrX	14584360	14584511	ce.re40601.other_element	0	.
chrX	14589221	14589372	ce.re40602.coding_promoter	0	.
chrX	14589594	14589745	ce.re40603.coding_promoter	0	-
chrX	14602332	14602483	ce.re40604.other_element	0	.
chrX	14602780	14602931	ce.re40605.coding_promoter	0	+
chrX	14607887	14608038	ce.re40606.putative_enhancer	0	.
chrX	14608197	14608348	ce.re40607.coding_promoter	0	-
chrX	14608633	14608784	ce.re40608.putative_enhancer	0	.
chrX	14609657	14609808	ce.re40609.non-coding_RNA	0	-
chrX	14610064	14610215	ce.re40610.putative_enhancer	0	.
chrX	14610506	14610657	ce.re40611.unknown_promoter	0	-
chrX	14611176	14611327	ce.re40612.coding_promoter	0	+
chrX	14621389	14621540	ce.re40613.other_element	0	.
chrX	14633873	14634024	ce.re40614.putative_enhancer	0	.
chrX	14635719	14635870	ce.re40615.putative_enhancer	0	.
chrX	14635872	14636023	ce.re40616.putative_enhancer	0	.
chrX	14636752	14636903	ce.re40617.coding_promoter	0	-
chrX	14637573	14637724	ce.re40618.coding_promoter	0	-
chrX	14638711	14638862	ce.re40619.putative_enhancer	0	.
chrX	14639965	14640116	ce.re40620.unknown_promoter	0	+
chrX	14641577	14641728	ce.re40621.putative_enhancer	0	.
chrX	14645062	14645213	ce.re40622.putative_enhancer	0	.
chrX	14649312	14649463	ce.re40623.putative_enhancer	0	.
chrX	14653625	14653776	ce.re40624.coding_promoter	0	.
chrX	14654610	14654761	ce.re40625.putative_enhancer	0	.
chrX	14655353	14655504	ce.re40626.putative_enhancer	0	.
chrX	14656734	14656885	ce.re40627.putative_enhancer	0	.
chrX	14659561	14659712	ce.re40628.putative_enhancer	0	.
chrX	14661438	14661589	ce.re40629.putative_enhancer	0	.
chrX	14662049	14662200	ce.re40630.putative_enhancer	0	.
chrX	14663817	14663968	ce.re40631.coding_promoter	0	+
chrX	14669950	14670101	ce.re40632.other_element	0	.
chrX	14671572	14671723	ce.re40633.coding_promoter	0	+
chrX	14673955	14674106	ce.re40634.coding_promoter	0	+
chrX	14679072	14679223	ce.re40635.non-coding_RNA	0	+
chrX	14680567	14680718	ce.re40636.putative_enhancer	0	.
chrX	14683419	14683570	ce.re40637.putative_enhancer	0	.
chrX	14684517	14684668	ce.re40638.coding_promoter	0	+
chrX	14688746	14688897	ce.re40639.putative_enhancer	0	.
chrX	14690393	14690544	ce.re40640.putative_enhancer	0	.
chrX	14693182	14693333	ce.re40641.coding_promoter	0	-
chrX	14694735	14694886	ce.re40642.unknown_promoter	0	-
chrX	14699984	14700135	ce.re40643.coding_promoter	0	-
chrX	14701468	14701619	ce.re40644.coding_promoter	0	+
chrX	14705075	14705226	ce.re40645.putative_enhancer	0	.
chrX	14705723	14705874	ce.re40646.putative_enhancer	0	.
chrX	14706728	14706879	ce.re40647.putative_enhancer	0	.
chrX	14707044	14707195	ce.re40648.putative_enhancer	0	.
chrX	14707682	14707833	ce.re40649.other_element	0	.
chrX	14708352	14708503	ce.re40650.coding_promoter	0	+
chrX	14709769	14709920	ce.re40651.coding_promoter	0	+
chrX	14710178	14710329	ce.re40652.unknown_promoter	0	-
chrX	14711275	14711426	ce.re40653.coding_promoter	0	-
chrX	14715604	14715755	ce.re40654.putative_enhancer	0	.
chrX	14717915	14718066	ce.re40655.putative_enhancer	0	.
chrX	14718313	14718464	ce.re40656.putative_enhancer	0	.
chrX	14725067	14725218	ce.re40657.putative_enhancer	0	.
chrX	14727979	14728130	ce.re40658.putative_enhancer	0	.
chrX	14728183	14728334	ce.re40659.putative_enhancer	0	.
chrX	14729463	14729614	ce.re40660.coding_promoter	0	-
chrX	14731971	14732122	ce.re40661.coding_promoter	0	+
chrX	14734158	14734309	ce.re40662.other_element	0	.
chrX	14735388	14735539	ce.re40663.other_element	0	.
chrX	14736379	14736530	ce.re40664.putative_enhancer	0	.
chrX	14737036	14737187	ce.re40665.putative_enhancer	0	.
chrX	14737319	14737470	ce.re40666.other_element	0	.
chrX	14737523	14737674	ce.re40667.putative_enhancer	0	.
chrX	14737776	14737927	ce.re40668.other_element	0	.
chrX	14737998	14738149	ce.re40669.other_element	0	.
chrX	14738442	14738593	ce.re40670.putative_enhancer	0	.
chrX	14740080	14740231	ce.re40671.coding_promoter	0	-
chrX	14743297	14743448	ce.re40672.other_element	0	.
chrX	14743709	14743860	ce.re40673.putative_enhancer	0	.
chrX	14744588	14744739	ce.re40674.coding_promoter	0	-
chrX	14745292	14745443	ce.re40675.coding_promoter	0	.
chrX	14745689	14745840	ce.re40676.putative_enhancer	0	.
chrX	14747063	14747214	ce.re40677.coding_promoter	0	+
chrX	14749785	14749936	ce.re40678.putative_enhancer	0	.
chrX	14752287	14752438	ce.re40679.coding_promoter	0	-
chrX	14753650	14753801	ce.re40680.coding_promoter	0	.
chrX	14755922	14756073	ce.re40681.putative_enhancer	0	.
chrX	14756724	14756875	ce.re40682.putative_enhancer	0	.
chrX	14757736	14757887	ce.re40683.putative_enhancer	0	.
chrX	14758126	14758277	ce.re40684.putative_enhancer	0	.
chrX	14759763	14759914	ce.re40685.putative_enhancer	0	.
chrX	14761065	14761216	ce.re40686.coding_promoter	0	-
chrX	14761467	14761618	ce.re40687.other_element	0	.
chrX	14767987	14768138	ce.re40688.putative_enhancer	0	.
chrX	14769153	14769304	ce.re40689.putative_enhancer	0	.
chrX	14770465	14770616	ce.re40690.other_element	0	.
chrX	14771801	14771952	ce.re40691.coding_promoter	0	-
chrX	14773428	14773579	ce.re40692.coding_promoter	0	+
chrX	14775178	14775329	ce.re40693.putative_enhancer	0	.
chrX	14776457	14776608	ce.re40694.putative_enhancer	0	.
chrX	14779147	14779298	ce.re40695.putative_enhancer	0	.
chrX	14779279	14779430	ce.re40696.putative_enhancer	0	.
chrX	14780341	14780492	ce.re40697.putative_enhancer	0	.
chrX	14780626	14780777	ce.re40698.other_element	0	.
chrX	14783412	14783563	ce.re40699.putative_enhancer	0	.
chrX	14783752	14783903	ce.re40700.putative_enhancer	0	.
chrX	14785325	14785476	ce.re40701.putative_enhancer	0	.
chrX	14786589	14786740	ce.re40702.putative_enhancer	0	.
chrX	14787037	14787188	ce.re40703.putative_enhancer	0	.
chrX	14787425	14787576	ce.re40704.unknown_promoter	0	-
chrX	14787708	14787859	ce.re40705.putative_enhancer	0	.
chrX	14790528	14790679	ce.re40706.coding_promoter	0	+
chrX	14791674	14791825	ce.re40707.putative_enhancer	0	.
chrX	14793472	14793623	ce.re40708.putative_enhancer	0	.
chrX	14804402	14804553	ce.re40709.other_element	0	.
chrX	14804786	14804937	ce.re40710.non-coding_RNA	0	+
chrX	14805498	14805649	ce.re40711.putative_enhancer	0	.
chrX	14807243	14807394	ce.re40712.putative_enhancer	0	.
chrX	14809003	14809154	ce.re40713.putative_enhancer	0	.
chrX	14810084	14810235	ce.re40714.putative_enhancer	0	.
chrX	14810836	14810987	ce.re40715.coding_promoter	0	-
chrX	14811274	14811425	ce.re40716.other_element	0	.
chrX	14813477	14813628	ce.re40717.other_element	0	.
chrX	14816237	14816388	ce.re40718.other_element	0	.
chrX	14816854	14817005	ce.re40719.unknown_promoter	0	+
chrX	14818106	14818257	ce.re40720.putative_enhancer	0	.
chrX	14818282	14818433	ce.re40721.putative_enhancer	0	.
chrX	14818881	14819032	ce.re40722.coding_promoter	0	-
chrX	14819443	14819594	ce.re40723.coding_promoter	0	-
chrX	14819622	14819773	ce.re40724.putative_enhancer	0	.
chrX	14820277	14820428	ce.re40725.putative_enhancer	0	.
chrX	14820593	14820744	ce.re40726.putative_enhancer	0	.
chrX	14823188	14823339	ce.re40727.putative_enhancer	0	.
chrX	14824361	14824512	ce.re40728.putative_enhancer	0	.
chrX	14824798	14824949	ce.re40729.coding_promoter	0	-
chrX	14825510	14825661	ce.re40730.coding_promoter	0	-
chrX	14825993	14826144	ce.re40731.other_element	0	.
chrX	14826679	14826830	ce.re40732.other_element	0	.
chrX	14828003	14828154	ce.re40733.putative_enhancer	0	.
chrX	14828496	14828647	ce.re40734.putative_enhancer	0	.
chrX	14829553	14829704	ce.re40735.coding_promoter	0	+
chrX	14829742	14829893	ce.re40736.putative_enhancer	0	.
chrX	14832983	14833134	ce.re40737.other_element	0	.
chrX	14839563	14839714	ce.re40738.unknown_promoter	0	+
chrX	14840614	14840765	ce.re40739.coding_promoter	0	+
chrX	14841160	14841311	ce.re40740.coding_promoter	0	+
chrX	14842280	14842431	ce.re40741.putative_enhancer	0	.
chrX	14843075	14843226	ce.re40742.putative_enhancer	0	.
chrX	14843375	14843526	ce.re40743.putative_enhancer	0	.
chrX	14844625	14844776	ce.re40744.coding_promoter	0	+
chrX	14845174	14845325	ce.re40745.putative_enhancer	0	.
chrX	14849196	14849347	ce.re40746.coding_promoter	0	+
chrX	14853939	14854090	ce.re40747.coding_promoter	0	.
chrX	14861863	14862014	ce.re40748.coding_promoter	0	-
chrX	14874286	14874437	ce.re40749.putative_enhancer	0	.
chrX	14875764	14875915	ce.re40750.coding_promoter	0	+
chrX	14877892	14878043	ce.re40751.other_element	0	.
chrX	14881763	14881914	ce.re40752.putative_enhancer	0	.
chrX	14882426	14882577	ce.re40753.putative_enhancer	0	.
chrX	14882951	14883102	ce.re40754.putative_enhancer	0	.
chrX	14883328	14883479	ce.re40755.putative_enhancer	0	.
chrX	14883710	14883861	ce.re40756.putative_enhancer	0	.
chrX	14887491	14887642	ce.re40757.coding_promoter	0	+
chrX	14888659	14888810	ce.re40758.putative_enhancer	0	.
chrX	14892661	14892812	ce.re40759.putative_enhancer	0	.
chrX	14894515	14894666	ce.re40760.coding_promoter	0	+
chrX	14897347	14897498	ce.re40761.putative_enhancer	0	.
chrX	14900607	14900758	ce.re40762.putative_enhancer	0	.
chrX	14902000	14902151	ce.re40763.putative_enhancer	0	.
chrX	14902217	14902368	ce.re40764.putative_enhancer	0	.
chrX	14903529	14903680	ce.re40765.putative_enhancer	0	.
chrX	14903967	14904118	ce.re40766.putative_enhancer	0	.
chrX	14905406	14905557	ce.re40767.coding_promoter	0	-
chrX	14907521	14907672	ce.re40768.putative_enhancer	0	.
chrX	14915655	14915806	ce.re40769.coding_promoter	0	+
chrX	14931576	14931727	ce.re40770.putative_enhancer	0	.
chrX	14937709	14937860	ce.re40771.other_element	0	.
chrX	14938310	14938461	ce.re40772.putative_enhancer	0	.
chrX	14939202	14939353	ce.re40773.other_element	0	.
chrX	14944397	14944548	ce.re40774.putative_enhancer	0	.
chrX	14945965	14946116	ce.re40775.putative_enhancer	0	.
chrX	14946179	14946330	ce.re40776.putative_enhancer	0	.
chrX	14946533	14946684	ce.re40777.putative_enhancer	0	.
chrX	14946814	14946965	ce.re40778.coding_promoter	0	-
chrX	14947375	14947526	ce.re40779.putative_enhancer	0	.
chrX	14948629	14948780	ce.re40780.coding_promoter	0	-
chrX	14951399	14951550	ce.re40781.putative_enhancer	0	.
chrX	14951892	14952043	ce.re40782.other_element	0	.
chrX	14955076	14955227	ce.re40783.coding_promoter	0	-
chrX	14957263	14957414	ce.re40784.putative_enhancer	0	.
chrX	14957949	14958100	ce.re40785.putative_enhancer	0	.
chrX	14958336	14958487	ce.re40786.putative_enhancer	0	.
chrX	14958676	14958827	ce.re40787.putative_enhancer	0	.
chrX	14959506	14959657	ce.re40788.putative_enhancer	0	.
chrX	14959892	14960043	ce.re40789.unknown_promoter	0	-
chrX	14965967	14966118	ce.re40790.pseudogene_promoter	0	+
chrX	14968720	14968871	ce.re40791.putative_enhancer	0	.
chrX	14969786	14969937	ce.re40792.other_element	0	.
chrX	14970088	14970239	ce.re40793.putative_enhancer	0	.
chrX	14970462	14970613	ce.re40794.coding_promoter	0	.
chrX	14972246	14972397	ce.re40795.putative_enhancer	0	.
chrX	14972537	14972688	ce.re40796.putative_enhancer	0	.
chrX	14975496	14975647	ce.re40797.coding_promoter	0	+
chrX	14975792	14975943	ce.re40798.coding_promoter	0	+
chrX	14976165	14976316	ce.re40799.putative_enhancer	0	.
chrX	14976950	14977101	ce.re40800.non-coding_RNA	0	+
chrX	14978801	14978952	ce.re40801.coding_promoter	0	+
chrX	14979177	14979328	ce.re40802.putative_enhancer	0	.
chrX	14979701	14979852	ce.re40803.putative_enhancer	0	.
chrX	14981803	14981954	ce.re40804.pseudogene_promoter	0	-
chrX	14982679	14982830	ce.re40805.putative_enhancer	0	.
chrX	14983394	14983545	ce.re40806.coding_promoter	0	.
chrX	14984103	14984254	ce.re40807.coding_promoter	0	-
chrX	14988298	14988449	ce.re40808.putative_enhancer	0	.
chrX	14992070	14992221	ce.re40809.putative_enhancer	0	.
chrX	14997435	14997586	ce.re40810.other_element	0	.
chrX	14997699	14997850	ce.re40811.putative_enhancer	0	.
chrX	15004158	15004309	ce.re40812.putative_enhancer	0	.
chrX	15004448	15004599	ce.re40813.putative_enhancer	0	.
chrX	15006563	15006714	ce.re40814.putative_enhancer	0	.
chrX	15006973	15007124	ce.re40815.putative_enhancer	0	.
chrX	15011056	15011207	ce.re40816.other_element	0	.
chrX	15011628	15011779	ce.re40817.coding_promoter	0	+
chrX	15014062	15014213	ce.re40818.coding_promoter	0	+
chrX	15014781	15014932	ce.re40819.other_element	0	.
chrX	15015611	15015762	ce.re40820.putative_enhancer	0	.
chrX	15015842	15015993	ce.re40821.putative_enhancer	0	.
chrX	15016338	15016489	ce.re40822.putative_enhancer	0	.
chrX	15019444	15019595	ce.re40823.putative_enhancer	0	.
chrX	15022626	15022777	ce.re40824.putative_enhancer	0	.
chrX	15027626	15027777	ce.re40825.putative_enhancer	0	.
chrX	15029839	15029990	ce.re40826.putative_enhancer	0	.
chrX	15030098	15030249	ce.re40827.unknown_promoter	0	-
chrX	15032544	15032695	ce.re40828.putative_enhancer	0	.
chrX	15039168	15039319	ce.re40829.putative_enhancer	0	.
chrX	15039424	15039575	ce.re40830.putative_enhancer	0	.
chrX	15039822	15039973	ce.re40831.putative_enhancer	0	.
chrX	15040835	15040986	ce.re40832.coding_promoter	0	-
chrX	15041486	15041637	ce.re40833.putative_enhancer	0	.
chrX	15045502	15045653	ce.re40834.pseudogene_promoter	0	-
chrX	15045832	15045983	ce.re40835.putative_enhancer	0	.
chrX	15047017	15047168	ce.re40836.other_element	0	.
chrX	15047516	15047667	ce.re40837.putative_enhancer	0	.
chrX	15048081	15048232	ce.re40838.putative_enhancer	0	.
chrX	15048439	15048590	ce.re40839.putative_enhancer	0	.
chrX	15048865	15049016	ce.re40840.unknown_promoter	0	-
chrX	15050028	15050179	ce.re40841.putative_enhancer	0	.
chrX	15051757	15051908	ce.re40842.other_element	0	.
chrX	15051950	15052101	ce.re40843.putative_enhancer	0	.
chrX	15053264	15053415	ce.re40844.putative_enhancer	0	.
chrX	15057627	15057778	ce.re40845.putative_enhancer	0	.
chrX	15061289	15061440	ce.re40846.other_element	0	.
chrX	15070239	15070390	ce.re40847.putative_enhancer	0	.
chrX	15072541	15072692	ce.re40848.other_element	0	.
chrX	15073034	15073185	ce.re40849.putative_enhancer	0	.
chrX	15073592	15073743	ce.re40850.putative_enhancer	0	.
chrX	15075337	15075488	ce.re40851.putative_enhancer	0	.
chrX	15076296	15076447	ce.re40852.putative_enhancer	0	.
chrX	15077069	15077220	ce.re40853.putative_enhancer	0	.
chrX	15077735	15077886	ce.re40854.coding_promoter	0	-
chrX	15078283	15078434	ce.re40855.coding_promoter	0	.
chrX	15079525	15079676	ce.re40856.putative_enhancer	0	.
chrX	15080173	15080324	ce.re40857.other_element	0	.
chrX	15080459	15080610	ce.re40858.unknown_promoter	0	-
chrX	15081660	15081811	ce.re40859.unknown_promoter	0	+
chrX	15083436	15083587	ce.re40860.putative_enhancer	0	.
chrX	15083944	15084095	ce.re40861.coding_promoter	0	.
chrX	15084699	15084850	ce.re40862.coding_promoter	0	+
chrX	15087862	15088013	ce.re40863.unknown_promoter	0	-
chrX	15088657	15088808	ce.re40864.other_element	0	.
chrX	15089238	15089389	ce.re40865.coding_promoter	0	+
chrX	15092908	15093059	ce.re40866.putative_enhancer	0	.
chrX	15093632	15093783	ce.re40867.putative_enhancer	0	.
chrX	15095062	15095213	ce.re40868.coding_promoter	0	-
chrX	15096449	15096600	ce.re40869.putative_enhancer	0	.
chrX	15097436	15097587	ce.re40870.putative_enhancer	0	.
chrX	15097869	15098020	ce.re40871.putative_enhancer	0	.
chrX	15100678	15100829	ce.re40872.coding_promoter	0	-
chrX	15101888	15102039	ce.re40873.other_element	0	.
chrX	15104540	15104691	ce.re40874.putative_enhancer	0	.
chrX	15104870	15105021	ce.re40875.putative_enhancer	0	.
chrX	15105213	15105364	ce.re40876.putative_enhancer	0	.
chrX	15105861	15106012	ce.re40877.other_element	0	.
chrX	15106434	15106585	ce.re40878.putative_enhancer	0	.
chrX	15107959	15108110	ce.re40879.coding_promoter	0	-
chrX	15108403	15108554	ce.re40880.other_element	0	.
chrX	15112290	15112441	ce.re40881.putative_enhancer	0	.
chrX	15115818	15115969	ce.re40882.putative_enhancer	0	.
chrX	15118536	15118687	ce.re40883.putative_enhancer	0	.
chrX	15120394	15120545	ce.re40884.putative_enhancer	0	.
chrX	15124232	15124383	ce.re40885.other_element	0	.
chrX	15128284	15128435	ce.re40886.putative_enhancer	0	.
chrX	15132192	15132343	ce.re40887.putative_enhancer	0	.
chrX	15139611	15139762	ce.re40888.putative_enhancer	0	.
chrX	15140376	15140527	ce.re40889.other_element	0	.
chrX	15142535	15142686	ce.re40890.coding_promoter	0	-
chrX	15143864	15144015	ce.re40891.putative_enhancer	0	.
chrX	15146567	15146718	ce.re40892.non-coding_RNA	0	-
chrX	15148888	15149039	ce.re40893.putative_enhancer	0	.
chrX	15151102	15151253	ce.re40894.putative_enhancer	0	.
chrX	15151461	15151612	ce.re40895.putative_enhancer	0	.
chrX	15157976	15158127	ce.re40896.putative_enhancer	0	.
chrX	15158660	15158811	ce.re40897.coding_promoter	0	-
chrX	15159020	15159171	ce.re40898.coding_promoter	0	-
chrX	15159225	15159376	ce.re40899.putative_enhancer	0	.
chrX	15159931	15160082	ce.re40900.other_element	0	.
chrX	15161104	15161255	ce.re40901.putative_enhancer	0	.
chrX	15161551	15161702	ce.re40902.putative_enhancer	0	.
chrX	15167427	15167578	ce.re40903.putative_enhancer	0	.
chrX	15167800	15167951	ce.re40904.coding_promoter	0	-
chrX	15168919	15169070	ce.re40905.other_element	0	.
chrX	15170407	15170558	ce.re40906.other_element	0	.
chrX	15171080	15171231	ce.re40907.putative_enhancer	0	.
chrX	15173595	15173746	ce.re40908.coding_promoter	0	+
chrX	15176499	15176650	ce.re40909.coding_promoter	0	-
chrX	15181572	15181723	ce.re40910.coding_promoter	0	-
chrX	15182023	15182174	ce.re40911.putative_enhancer	0	.
chrX	15185592	15185743	ce.re40912.putative_enhancer	0	.
chrX	15188473	15188624	ce.re40913.other_element	0	.
chrX	15189256	15189407	ce.re40914.coding_promoter	0	+
chrX	15189431	15189582	ce.re40915.coding_promoter	0	+
chrX	15189919	15190070	ce.re40916.coding_promoter	0	+
chrX	15191430	15191581	ce.re40917.putative_enhancer	0	.
chrX	15193196	15193347	ce.re40918.putative_enhancer	0	.
chrX	15193913	15194064	ce.re40919.putative_enhancer	0	.
chrX	15200866	15201017	ce.re40920.coding_promoter	0	.
chrX	15205178	15205329	ce.re40921.other_element	0	.
chrX	15211461	15211612	ce.re40922.other_element	0	.
chrX	15213504	15213655	ce.re40923.putative_enhancer	0	.
chrX	15215711	15215862	ce.re40924.putative_enhancer	0	.
chrX	15217461	15217612	ce.re40925.putative_enhancer	0	.
chrX	15217755	15217906	ce.re40926.other_element	0	.
chrX	15219763	15219914	ce.re40927.putative_enhancer	0	.
chrX	15221228	15221379	ce.re40928.putative_enhancer	0	.
chrX	15222011	15222162	ce.re40929.unknown_promoter	0	+
chrX	15222320	15222471	ce.re40930.putative_enhancer	0	.
chrX	15222911	15223062	ce.re40931.putative_enhancer	0	.
chrX	15223871	15224022	ce.re40932.putative_enhancer	0	.
chrX	15224215	15224366	ce.re40933.coding_promoter	0	-
chrX	15225438	15225589	ce.re40934.putative_enhancer	0	.
chrX	15229312	15229463	ce.re40935.unknown_promoter	0	+
chrX	15229912	15230063	ce.re40936.putative_enhancer	0	.
chrX	15230670	15230821	ce.re40937.coding_promoter	0	-
chrX	15232254	15232405	ce.re40938.putative_enhancer	0	.
chrX	15233785	15233936	ce.re40939.putative_enhancer	0	.
chrX	15235615	15235766	ce.re40940.putative_enhancer	0	.
chrX	15236114	15236265	ce.re40941.non-coding_RNA	0	+
chrX	15236445	15236596	ce.re40942.non-coding_RNA	0	-
chrX	15241366	15241517	ce.re40943.non-coding_RNA	0	-
chrX	15242885	15243036	ce.re40944.non-coding_RNA	0	-
chrX	15243546	15243697	ce.re40945.other_element	0	.
chrX	15244062	15244213	ce.re40946.putative_enhancer	0	.
chrX	15246193	15246344	ce.re40947.putative_enhancer	0	.
chrX	15246659	15246810	ce.re40948.coding_promoter	0	-
chrX	15247063	15247214	ce.re40949.coding_promoter	0	-
chrX	15247272	15247423	ce.re40950.other_element	0	.
chrX	15260328	15260479	ce.re40951.coding_promoter	0	-
chrX	15262628	15262779	ce.re40952.coding_promoter	0	+
chrX	15264291	15264442	ce.re40953.putative_enhancer	0	.
chrX	15264656	15264807	ce.re40954.other_element	0	.
chrX	15265951	15266102	ce.re40955.putative_enhancer	0	.
chrX	15267302	15267453	ce.re40956.other_element	0	.
chrX	15269084	15269235	ce.re40957.other_element	0	.
chrX	15271355	15271506	ce.re40958.putative_enhancer	0	.
chrX	15273052	15273203	ce.re40959.putative_enhancer	0	.
chrX	15273536	15273687	ce.re40960.putative_enhancer	0	.
chrX	15273742	15273893	ce.re40961.coding_promoter	0	-
chrX	15274255	15274406	ce.re40962.putative_enhancer	0	.
chrX	15275155	15275306	ce.re40963.putative_enhancer	0	.
chrX	15275350	15275501	ce.re40964.putative_enhancer	0	.
chrX	15275520	15275671	ce.re40965.unknown_promoter	0	+
chrX	15275976	15276127	ce.re40966.coding_promoter	0	-
chrX	15276332	15276483	ce.re40967.putative_enhancer	0	.
chrX	15276853	15277004	ce.re40968.putative_enhancer	0	.
chrX	15277304	15277455	ce.re40969.putative_enhancer	0	.
chrX	15277871	15278022	ce.re40970.putative_enhancer	0	.
chrX	15278716	15278867	ce.re40971.putative_enhancer	0	.
chrX	15279444	15279595	ce.re40972.putative_enhancer	0	.
chrX	15280449	15280600	ce.re40973.putative_enhancer	0	.
chrX	15281312	15281463	ce.re40974.coding_promoter	0	-
chrX	15283808	15283959	ce.re40975.coding_promoter	0	+
chrX	15284070	15284221	ce.re40976.coding_promoter	0	+
chrX	15285664	15285815	ce.re40977.putative_enhancer	0	.
chrX	15294995	15295146	ce.re40978.putative_enhancer	0	.
chrX	15295896	15296047	ce.re40979.other_element	0	.
chrX	15297392	15297543	ce.re40980.non-coding_RNA	0	+
chrX	15298250	15298401	ce.re40981.putative_enhancer	0	.
chrX	15303513	15303664	ce.re40982.other_element	0	.
chrX	15305804	15305955	ce.re40983.coding_promoter	0	+
chrX	15306047	15306198	ce.re40984.putative_enhancer	0	.
chrX	15307467	15307618	ce.re40985.putative_enhancer	0	.
chrX	15307745	15307896	ce.re40986.putative_enhancer	0	.
chrX	15307958	15308109	ce.re40987.coding_promoter	0	+
chrX	15308760	15308911	ce.re40988.coding_promoter	0	+
chrX	15309283	15309434	ce.re40989.coding_promoter	0	+
chrX	15310371	15310522	ce.re40990.putative_enhancer	0	.
chrX	15310600	15310751	ce.re40991.putative_enhancer	0	.
chrX	15311313	15311464	ce.re40992.putative_enhancer	0	.
chrX	15312241	15312392	ce.re40993.coding_promoter	0	+
chrX	15312829	15312980	ce.re40994.putative_enhancer	0	.
chrX	15313878	15314029	ce.re40995.putative_enhancer	0	.
chrX	15314586	15314737	ce.re40996.other_element	0	.
chrX	15315355	15315506	ce.re40997.putative_enhancer	0	.
chrX	15315948	15316099	ce.re40998.other_element	0	.
chrX	15319919	15320070	ce.re40999.other_element	0	.
chrX	15327352	15327503	ce.re41000.coding_promoter	0	+
chrX	15329520	15329671	ce.re41001.putative_enhancer	0	.
chrX	15330527	15330678	ce.re41002.other_element	0	.
chrX	15334401	15334552	ce.re41003.putative_enhancer	0	.
chrX	15335145	15335296	ce.re41004.putative_enhancer	0	.
chrX	15335425	15335576	ce.re41005.other_element	0	.
chrX	15335886	15336037	ce.re41006.putative_enhancer	0	.
chrX	15336478	15336629	ce.re41007.unknown_promoter	0	+
chrX	15338333	15338484	ce.re41008.putative_enhancer	0	.
chrX	15338923	15339074	ce.re41009.putative_enhancer	0	.
chrX	15339966	15340117	ce.re41010.putative_enhancer	0	.
chrX	15340413	15340564	ce.re41011.coding_promoter	0	+
chrX	15340898	15341049	ce.re41012.coding_promoter	0	+
chrX	15342344	15342495	ce.re41013.putative_enhancer	0	.
chrX	15343032	15343183	ce.re41014.coding_promoter	0	+
chrX	15343450	15343601	ce.re41015.putative_enhancer	0	.
chrX	15343839	15343990	ce.re41016.other_element	0	.
chrX	15345465	15345616	ce.re41017.putative_enhancer	0	.
chrX	15345838	15345989	ce.re41018.putative_enhancer	0	.
chrX	15347836	15347987	ce.re41019.putative_enhancer	0	.
chrX	15351776	15351927	ce.re41020.other_element	0	.
chrX	15352169	15352320	ce.re41021.other_element	0	.
chrX	15352504	15352655	ce.re41022.putative_enhancer	0	.
chrX	15352820	15352971	ce.re41023.other_element	0	.
chrX	15353073	15353224	ce.re41024.other_element	0	.
chrX	15354030	15354181	ce.re41025.coding_promoter	0	+
chrX	15354702	15354853	ce.re41026.putative_enhancer	0	.
chrX	15355264	15355415	ce.re41027.putative_enhancer	0	.
chrX	15355606	15355757	ce.re41028.putative_enhancer	0	.
chrX	15355872	15356023	ce.re41029.unknown_promoter	0	-
chrX	15357727	15357878	ce.re41030.putative_enhancer	0	.
chrX	15360349	15360500	ce.re41031.putative_enhancer	0	.
chrX	15360830	15360981	ce.re41032.other_element	0	.
chrX	15362312	15362463	ce.re41033.putative_enhancer	0	.
chrX	15363099	15363250	ce.re41034.putative_enhancer	0	.
chrX	15363943	15364094	ce.re41035.other_element	0	.
chrX	15365349	15365500	ce.re41036.coding_promoter	0	+
chrX	15365908	15366059	ce.re41037.putative_enhancer	0	.
chrX	15366804	15366955	ce.re41038.putative_enhancer	0	.
chrX	15368024	15368175	ce.re41039.putative_enhancer	0	.
chrX	15368705	15368856	ce.re41040.other_element	0	.
chrX	15372057	15372208	ce.re41041.other_element	0	.
chrX	15373221	15373372	ce.re41042.other_element	0	.
chrX	15373504	15373655	ce.re41043.putative_enhancer	0	.
chrX	15373806	15373957	ce.re41044.putative_enhancer	0	.
chrX	15374860	15375011	ce.re41045.putative_enhancer	0	.
chrX	15375463	15375614	ce.re41046.putative_enhancer	0	.
chrX	15376689	15376840	ce.re41047.unknown_promoter	0	+
chrX	15378160	15378311	ce.re41048.putative_enhancer	0	.
chrX	15378815	15378966	ce.re41049.putative_enhancer	0	.
chrX	15380040	15380191	ce.re41050.putative_enhancer	0	.
chrX	15380699	15380850	ce.re41051.coding_promoter	0	-
chrX	15381069	15381220	ce.re41052.coding_promoter	0	-
chrX	15381586	15381737	ce.re41053.putative_enhancer	0	.
chrX	15381950	15382101	ce.re41054.putative_enhancer	0	.
chrX	15382299	15382450	ce.re41055.coding_promoter	0	-
chrX	15382488	15382639	ce.re41056.putative_enhancer	0	.
chrX	15382984	15383135	ce.re41057.putative_enhancer	0	.
chrX	15384354	15384505	ce.re41058.putative_enhancer	0	.
chrX	15385415	15385566	ce.re41059.other_element	0	.
chrX	15386078	15386229	ce.re41060.coding_promoter	0	-
chrX	15386884	15387035	ce.re41061.other_element	0	.
chrX	15387671	15387822	ce.re41062.other_element	0	.
chrX	15388413	15388564	ce.re41063.putative_enhancer	0	.
chrX	15391935	15392086	ce.re41064.putative_enhancer	0	.
chrX	15392806	15392957	ce.re41065.putative_enhancer	0	.
chrX	15393723	15393874	ce.re41066.putative_enhancer	0	.
chrX	15394260	15394411	ce.re41067.other_element	0	.
chrX	15395863	15396014	ce.re41068.other_element	0	.
chrX	15405859	15406010	ce.re41069.coding_promoter	0	+
chrX	15407583	15407734	ce.re41070.putative_enhancer	0	.
chrX	15408665	15408816	ce.re41071.other_element	0	.
chrX	15409372	15409523	ce.re41072.other_element	0	.
chrX	15415351	15415502	ce.re41073.coding_promoter	0	-
chrX	15420721	15420872	ce.re41074.coding_promoter	0	+
chrX	15421303	15421454	ce.re41075.putative_enhancer	0	.
chrX	15423767	15423918	ce.re41076.putative_enhancer	0	.
chrX	15424138	15424289	ce.re41077.coding_promoter	0	+
chrX	15426699	15426850	ce.re41078.other_element	0	.
chrX	15428079	15428230	ce.re41079.coding_promoter	0	-
chrX	15431115	15431266	ce.re41080.coding_promoter	0	-
chrX	15433668	15433819	ce.re41081.coding_promoter	0	+
chrX	15438922	15439073	ce.re41082.other_element	0	.
chrX	15441122	15441273	ce.re41083.coding_promoter	0	+
chrX	15441437	15441588	ce.re41084.coding_promoter	0	+
chrX	15442059	15442210	ce.re41085.coding_promoter	0	-
chrX	15444807	15444958	ce.re41086.putative_enhancer	0	.
chrX	15446448	15446599	ce.re41087.coding_promoter	0	+
chrX	15448570	15448721	ce.re41088.putative_enhancer	0	.
chrX	15464860	15465011	ce.re41089.putative_enhancer	0	.
chrX	15468757	15468908	ce.re41090.putative_enhancer	0	.
chrX	15485122	15485273	ce.re41091.other_element	0	.
chrX	15485407	15485558	ce.re41092.putative_enhancer	0	.
chrX	15486322	15486473	ce.re41093.putative_enhancer	0	.
chrX	15487210	15487361	ce.re41094.coding_promoter	0	+
chrX	15487445	15487596	ce.re41095.coding_promoter	0	+
chrX	15488615	15488766	ce.re41096.other_element	0	.
chrX	15491698	15491849	ce.re41097.putative_enhancer	0	.
chrX	15492856	15493007	ce.re41098.coding_promoter	0	+
chrX	15493419	15493570	ce.re41099.coding_promoter	0	+
chrX	15493783	15493934	ce.re41100.putative_enhancer	0	.
chrX	15494261	15494412	ce.re41101.putative_enhancer	0	.
chrX	15497011	15497162	ce.re41102.unknown_promoter	0	-
chrX	15498744	15498895	ce.re41103.putative_enhancer	0	.
chrX	15499900	15500051	ce.re41104.other_element	0	.
chrX	15502584	15502735	ce.re41105.coding_promoter	0	+
chrX	15507835	15507986	ce.re41106.putative_enhancer	0	.
chrX	15508114	15508265	ce.re41107.coding_promoter	0	-
chrX	15508502	15508653	ce.re41108.coding_promoter	0	-
chrX	15509498	15509649	ce.re41109.other_element	0	.
chrX	15509748	15509899	ce.re41110.unknown_promoter	0	+
chrX	15509995	15510146	ce.re41111.putative_enhancer	0	.
chrX	15511793	15511944	ce.re41112.putative_enhancer	0	.
chrX	15512816	15512967	ce.re41113.putative_enhancer	0	.
chrX	15513202	15513353	ce.re41114.coding_promoter	0	+
chrX	15513473	15513624	ce.re41115.other_element	0	.
chrX	15514387	15514538	ce.re41116.other_element	0	.
chrX	15514699	15514850	ce.re41117.putative_enhancer	0	.
chrX	15515150	15515301	ce.re41118.other_element	0	.
chrX	15515910	15516061	ce.re41119.putative_enhancer	0	.
chrX	15520035	15520186	ce.re41120.putative_enhancer	0	.
chrX	15528573	15528724	ce.re41121.putative_enhancer	0	.
chrX	15530457	15530608	ce.re41122.putative_enhancer	0	.
chrX	15533950	15534101	ce.re41123.unknown_promoter	0	-
chrX	15535102	15535253	ce.re41124.putative_enhancer	0	.
chrX	15535403	15535554	ce.re41125.coding_promoter	0	+
chrX	15536126	15536277	ce.re41126.other_element	0	.
chrX	15536674	15536825	ce.re41127.coding_promoter	0	+
chrX	15537755	15537906	ce.re41128.other_element	0	.
chrX	15542346	15542497	ce.re41129.putative_enhancer	0	.
chrX	15544767	15544918	ce.re41130.putative_enhancer	0	.
chrX	15545231	15545382	ce.re41131.other_element	0	.
chrX	15545624	15545775	ce.re41132.putative_enhancer	0	.
chrX	15547044	15547195	ce.re41133.putative_enhancer	0	.
chrX	15548775	15548926	ce.re41134.putative_enhancer	0	.
chrX	15550668	15550819	ce.re41135.putative_enhancer	0	.
chrX	15550872	15551023	ce.re41136.putative_enhancer	0	.
chrX	15552034	15552185	ce.re41137.putative_enhancer	0	.
chrX	15553108	15553259	ce.re41138.putative_enhancer	0	.
chrX	15554315	15554466	ce.re41139.putative_enhancer	0	.
chrX	15555121	15555272	ce.re41140.putative_enhancer	0	.
chrX	15555522	15555673	ce.re41141.putative_enhancer	0	.
chrX	15556801	15556952	ce.re41142.putative_enhancer	0	.
chrX	15557899	15558050	ce.re41143.coding_promoter	0	-
chrX	15559310	15559461	ce.re41144.other_element	0	.
chrX	15559647	15559798	ce.re41145.putative_enhancer	0	.
chrX	15560581	15560732	ce.re41146.coding_promoter	0	-
chrX	15564478	15564629	ce.re41147.putative_enhancer	0	.
chrX	15566714	15566865	ce.re41148.coding_promoter	0	+
chrX	15568067	15568218	ce.re41149.putative_enhancer	0	.
chrX	15568469	15568620	ce.re41150.coding_promoter	0	+
chrX	15568898	15569049	ce.re41151.putative_enhancer	0	.
chrX	15575564	15575715	ce.re41152.coding_promoter	0	+
chrX	15577281	15577432	ce.re41153.putative_enhancer	0	.
chrX	15579568	15579719	ce.re41154.putative_enhancer	0	.
chrX	15581284	15581435	ce.re41155.other_element	0	.
chrX	15584672	15584823	ce.re41156.putative_enhancer	0	.
chrX	15586304	15586455	ce.re41157.putative_enhancer	0	.
chrX	15587474	15587625	ce.re41158.putative_enhancer	0	.
chrX	15588394	15588545	ce.re41159.non-coding_RNA	0	-
chrX	15590652	15590803	ce.re41160.coding_promoter	0	-
chrX	15592243	15592394	ce.re41161.putative_enhancer	0	.
chrX	15594070	15594221	ce.re41162.putative_enhancer	0	.
chrX	15597512	15597663	ce.re41163.coding_promoter	0	-
chrX	15598605	15598756	ce.re41164.putative_enhancer	0	.
chrX	15598773	15598924	ce.re41165.coding_promoter	0	+
chrX	15599100	15599251	ce.re41166.other_element	0	.
chrX	15599692	15599843	ce.re41167.coding_promoter	0	+
chrX	15599934	15600085	ce.re41168.putative_enhancer	0	.
chrX	15600196	15600347	ce.re41169.other_element	0	.
chrX	15600655	15600806	ce.re41170.coding_promoter	0	+
chrX	15601137	15601288	ce.re41171.putative_enhancer	0	.
chrX	15601698	15601849	ce.re41172.putative_enhancer	0	.
chrX	15602133	15602284	ce.re41173.putative_enhancer	0	.
chrX	15604895	15605046	ce.re41174.other_element	0	.
chrX	15606341	15606492	ce.re41175.coding_promoter	0	+
chrX	15606972	15607123	ce.re41176.coding_promoter	0	.
chrX	15607582	15607733	ce.re41177.coding_promoter	0	.
chrX	15608699	15608850	ce.re41178.other_element	0	.
chrX	15610534	15610685	ce.re41179.coding_promoter	0	-
chrX	15612136	15612287	ce.re41180.other_element	0	.
chrX	15613935	15614086	ce.re41181.coding_promoter	0	-
chrX	15616268	15616419	ce.re41182.putative_enhancer	0	.
chrX	15616557	15616708	ce.re41183.coding_promoter	0	-
chrX	15617273	15617424	ce.re41184.coding_promoter	0	-
chrX	15618116	15618267	ce.re41185.other_element	0	.
chrX	15619427	15619578	ce.re41186.non-coding_RNA	0	+
chrX	15619962	15620113	ce.re41187.putative_enhancer	0	.
chrX	15620629	15620780	ce.re41188.putative_enhancer	0	.
chrX	15621167	15621318	ce.re41189.other_element	0	.
chrX	15622166	15622317	ce.re41190.coding_promoter	0	+
chrX	15626232	15626383	ce.re41191.putative_enhancer	0	.
chrX	15626557	15626708	ce.re41192.putative_enhancer	0	.
chrX	15627915	15628066	ce.re41193.putative_enhancer	0	.
chrX	15629684	15629835	ce.re41194.other_element	0	.
chrX	15630207	15630358	ce.re41195.putative_enhancer	0	.
chrX	15630871	15631022	ce.re41196.coding_promoter	0	-
chrX	15634013	15634164	ce.re41197.putative_enhancer	0	.
chrX	15645827	15645978	ce.re41198.putative_enhancer	0	.
chrX	15647415	15647566	ce.re41199.coding_promoter	0	-
chrX	15650570	15650721	ce.re41200.putative_enhancer	0	.
chrX	15653255	15653406	ce.re41201.coding_promoter	0	+
chrX	15653425	15653576	ce.re41202.coding_promoter	0	+
chrX	15653843	15653994	ce.re41203.putative_enhancer	0	.
chrX	15659604	15659755	ce.re41204.unknown_promoter	0	+
chrX	15662753	15662904	ce.re41205.putative_enhancer	0	.
chrX	15663864	15664015	ce.re41206.coding_promoter	0	+
chrX	15664383	15664534	ce.re41207.putative_enhancer	0	.
chrX	15666206	15666357	ce.re41208.putative_enhancer	0	.
chrX	15668161	15668312	ce.re41209.putative_enhancer	0	.
chrX	15668852	15669003	ce.re41210.putative_enhancer	0	.
chrX	15675820	15675971	ce.re41211.coding_promoter	0	-
chrX	15677496	15677647	ce.re41212.putative_enhancer	0	.
chrX	15678591	15678742	ce.re41213.putative_enhancer	0	.
chrX	15680231	15680382	ce.re41214.putative_enhancer	0	.
chrX	15680411	15680562	ce.re41215.putative_enhancer	0	.
chrX	15681612	15681763	ce.re41216.coding_promoter	0	+
chrX	15682122	15682273	ce.re41217.other_element	0	.
chrX	15682869	15683020	ce.re41218.other_element	0	.
chrX	15684272	15684423	ce.re41219.other_element	0	.
chrX	15689044	15689195	ce.re41220.coding_promoter	0	+
chrX	15689347	15689498	ce.re41221.coding_promoter	0	+
chrX	15696962	15697113	ce.re41222.other_element	0	.
chrX	15698735	15698886	ce.re41223.putative_enhancer	0	.
chrX	15700312	15700463	ce.re41224.putative_enhancer	0	.
chrX	15700689	15700840	ce.re41225.coding_promoter	0	+
chrX	15700910	15701061	ce.re41226.putative_enhancer	0	.
chrX	15702423	15702574	ce.re41227.putative_enhancer	0	.
chrX	15704626	15704777	ce.re41228.putative_enhancer	0	.
chrX	15705037	15705188	ce.re41229.putative_enhancer	0	.
chrX	15706222	15706373	ce.re41230.unknown_promoter	0	-
chrX	15707567	15707718	ce.re41231.putative_enhancer	0	.
chrX	15708115	15708266	ce.re41232.coding_promoter	0	+
chrX	15709098	15709249	ce.re41233.other_element	0	.
chrX	15709507	15709658	ce.re41234.putative_enhancer	0	.
chrX	15709704	15709855	ce.re41235.putative_enhancer	0	.
chrX	15712266	15712417	ce.re41236.putative_enhancer	0	.
chrX	15713327	15713478	ce.re41237.putative_enhancer	0	.
chrX	15717149	15717300	ce.re41238.putative_enhancer	0	.
chrX	15718591	15718742	ce.re41239.coding_promoter	0	+
chrX	15721156	15721307	ce.re41240.putative_enhancer	0	.
chrX	15725092	15725243	ce.re41241.coding_promoter	0	+
chrX	15725689	15725840	ce.re41242.putative_enhancer	0	.
chrX	15733588	15733739	ce.re41243.other_element	0	.
chrX	15736565	15736716	ce.re41244.putative_enhancer	0	.
chrX	15738421	15738572	ce.re41245.unknown_promoter	0	+
chrX	15741950	15742101	ce.re41246.non-coding_RNA	0	+
chrX	15745413	15745564	ce.re41247.other_element	0	.
chrX	15747894	15748045	ce.re41248.non-coding_RNA	0	.
chrX	15748313	15748464	ce.re41249.other_element	0	.
chrX	15751339	15751490	ce.re41250.non-coding_RNA	0	+
chrX	15755478	15755629	ce.re41251.other_element	0	.
chrX	15756071	15756222	ce.re41252.putative_enhancer	0	.
chrX	15757399	15757550	ce.re41253.coding_promoter	0	-
chrX	15759334	15759485	ce.re41254.putative_enhancer	0	.
chrX	15761233	15761384	ce.re41255.other_element	0	.
chrX	15762984	15763135	ce.re41256.other_element	0	.
chrX	15766343	15766494	ce.re41257.putative_enhancer	0	.
chrX	15767004	15767155	ce.re41258.other_element	0	.
chrX	15768665	15768816	ce.re41259.putative_enhancer	0	.
chrX	15769723	15769874	ce.re41260.putative_enhancer	0	.
chrX	15770029	15770180	ce.re41261.non-coding_RNA	0	-
chrX	15770320	15770471	ce.re41262.putative_enhancer	0	.
chrX	15770921	15771072	ce.re41263.putative_enhancer	0	.
chrX	15771527	15771678	ce.re41264.coding_promoter	0	-
chrX	15772811	15772962	ce.re41265.coding_promoter	0	-
chrX	15773400	15773551	ce.re41266.non-coding_RNA	0	.
chrX	15777696	15777847	ce.re41267.putative_enhancer	0	.
chrX	15778977	15779128	ce.re41268.putative_enhancer	0	.
chrX	15779633	15779784	ce.re41269.unknown_promoter	0	+
chrX	15780367	15780518	ce.re41270.unknown_promoter	0	-
chrX	15790599	15790750	ce.re41271.other_element	0	.
chrX	15791620	15791771	ce.re41272.other_element	0	.
chrX	15792013	15792164	ce.re41273.other_element	0	.
chrX	15795691	15795842	ce.re41274.other_element	0	.
chrX	15796694	15796845	ce.re41275.non-coding_RNA	0	.
chrX	15798656	15798807	ce.re41276.putative_enhancer	0	.
chrX	15799793	15799944	ce.re41277.coding_promoter	0	-
chrX	15811480	15811631	ce.re41278.other_element	0	.
chrX	15811818	15811969	ce.re41279.pseudogene_promoter	0	+
chrX	15838654	15838805	ce.re41280.coding_promoter	0	-
chrX	15838922	15839073	ce.re41281.coding_promoter	0	-
chrX	15841189	15841340	ce.re41282.coding_promoter	0	+
chrX	15841647	15841798	ce.re41283.putative_enhancer	0	.
chrX	15842119	15842270	ce.re41284.putative_enhancer	0	.
chrX	15842633	15842784	ce.re41285.unknown_promoter	0	+
chrX	15846156	15846307	ce.re41286.other_element	0	.
chrX	15846687	15846838	ce.re41287.putative_enhancer	0	.
chrX	15847798	15847949	ce.re41288.putative_enhancer	0	.
chrX	15849126	15849277	ce.re41289.putative_enhancer	0	.
chrX	15849433	15849584	ce.re41290.coding_promoter	0	.
chrX	15849724	15849875	ce.re41291.coding_promoter	0	+
chrX	15851152	15851303	ce.re41292.putative_enhancer	0	.
chrX	15856026	15856177	ce.re41293.putative_enhancer	0	.
chrX	15860010	15860161	ce.re41294.putative_enhancer	0	.
chrX	15860690	15860841	ce.re41295.coding_promoter	0	-
chrX	15866041	15866192	ce.re41296.coding_promoter	0	-
chrX	15866275	15866426	ce.re41297.coding_promoter	0	.
chrX	15869783	15869934	ce.re41298.putative_enhancer	0	.
chrX	15871836	15871987	ce.re41299.putative_enhancer	0	.
chrX	15871967	15872118	ce.re41300.coding_promoter	0	+
chrX	15873210	15873361	ce.re41301.putative_enhancer	0	.
chrX	15875769	15875920	ce.re41302.other_element	0	.
chrX	15877063	15877214	ce.re41303.coding_promoter	0	+
chrX	15877725	15877876	ce.re41304.other_element	0	.
chrX	15878741	15878892	ce.re41305.coding_promoter	0	+
chrX	15879763	15879914	ce.re41306.other_element	0	.
chrX	15880914	15881065	ce.re41307.putative_enhancer	0	.
chrX	15881187	15881338	ce.re41308.putative_enhancer	0	.
chrX	15882455	15882606	ce.re41309.putative_enhancer	0	.
chrX	15883309	15883460	ce.re41310.other_element	0	.
chrX	15884046	15884197	ce.re41311.other_element	0	.
chrX	15884583	15884734	ce.re41312.putative_enhancer	0	.
chrX	15888063	15888214	ce.re41313.coding_promoter	0	-
chrX	15889114	15889265	ce.re41314.putative_enhancer	0	.
chrX	15892622	15892773	ce.re41315.putative_enhancer	0	.
chrX	15895452	15895603	ce.re41316.other_element	0	.
chrX	15896655	15896806	ce.re41317.putative_enhancer	0	.
chrX	15897641	15897792	ce.re41318.putative_enhancer	0	.
chrX	15901272	15901423	ce.re41319.putative_enhancer	0	.
chrX	15905881	15906032	ce.re41320.other_element	0	.
chrX	15906696	15906847	ce.re41321.putative_enhancer	0	.
chrX	15922885	15923036	ce.re41322.putative_enhancer	0	.
chrX	15923494	15923645	ce.re41323.coding_promoter	0	+
chrX	15931092	15931243	ce.re41324.putative_enhancer	0	.
chrX	15932988	15933139	ce.re41325.unknown_promoter	0	+
chrX	15938037	15938188	ce.re41326.putative_enhancer	0	.
chrX	15939946	15940097	ce.re41327.coding_promoter	0	-
chrX	15941590	15941741	ce.re41328.putative_enhancer	0	.
chrX	15943159	15943310	ce.re41329.coding_promoter	0	+
chrX	15943960	15944111	ce.re41330.other_element	0	.
chrX	15944282	15944433	ce.re41331.putative_enhancer	0	.
chrX	15950322	15950473	ce.re41332.other_element	0	.
chrX	15953712	15953863	ce.re41333.putative_enhancer	0	.
chrX	15956736	15956887	ce.re41334.other_element	0	.
chrX	15964046	15964197	ce.re41335.putative_enhancer	0	.
chrX	15972742	15972893	ce.re41336.coding_promoter	0	-
chrX	15983462	15983613	ce.re41337.coding_promoter	0	-
chrX	15987009	15987160	ce.re41338.putative_enhancer	0	.
chrX	15992924	15993075	ce.re41339.putative_enhancer	0	.
chrX	15993605	15993756	ce.re41340.putative_enhancer	0	.
chrX	15994110	15994261	ce.re41341.putative_enhancer	0	.
chrX	15996996	15997147	ce.re41342.coding_promoter	0	-
chrX	15997776	15997927	ce.re41343.putative_enhancer	0	.
chrX	15998036	15998187	ce.re41344.putative_enhancer	0	.
chrX	15998404	15998555	ce.re41345.putative_enhancer	0	.
chrX	16000706	16000857	ce.re41346.other_element	0	.
chrX	16001091	16001242	ce.re41347.other_element	0	.
chrX	16001672	16001823	ce.re41348.putative_enhancer	0	.
chrX	16002432	16002583	ce.re41349.putative_enhancer	0	.
chrX	16002928	16003079	ce.re41350.putative_enhancer	0	.
chrX	16003520	16003671	ce.re41351.putative_enhancer	0	.
chrX	16005777	16005928	ce.re41352.putative_enhancer	0	.
chrX	16009101	16009252	ce.re41353.putative_enhancer	0	.
chrX	16009514	16009665	ce.re41354.putative_enhancer	0	.
chrX	16012828	16012979	ce.re41355.putative_enhancer	0	.
chrX	16016925	16017076	ce.re41356.coding_promoter	0	.
chrX	16017382	16017533	ce.re41357.putative_enhancer	0	.
chrX	16022247	16022398	ce.re41358.other_element	0	.
chrX	16022563	16022714	ce.re41359.non-coding_RNA	0	-
chrX	16022934	16023085	ce.re41360.other_element	0	.
chrX	16023967	16024118	ce.re41361.unknown_promoter	0	-
chrX	16024734	16024885	ce.re41362.unknown_promoter	0	+
chrX	16026109	16026260	ce.re41363.other_element	0	.
chrX	16029066	16029217	ce.re41364.coding_promoter	0	+
chrX	16029236	16029387	ce.re41365.coding_promoter	0	+
chrX	16030637	16030788	ce.re41366.coding_promoter	0	+
chrX	16035681	16035832	ce.re41367.putative_enhancer	0	.
chrX	16039303	16039454	ce.re41368.putative_enhancer	0	.
chrX	16040361	16040512	ce.re41369.putative_enhancer	0	.
chrX	16041919	16042070	ce.re41370.coding_promoter	0	-
chrX	16042251	16042402	ce.re41371.putative_enhancer	0	.
chrX	16042633	16042784	ce.re41372.non-coding_RNA	0	-
chrX	16044178	16044329	ce.re41373.coding_promoter	0	.
chrX	16044444	16044595	ce.re41374.coding_promoter	0	+
chrX	16049503	16049654	ce.re41375.putative_enhancer	0	.
chrX	16051841	16051992	ce.re41376.other_element	0	.
chrX	16052508	16052659	ce.re41377.putative_enhancer	0	.
chrX	16056480	16056631	ce.re41378.other_element	0	.
chrX	16057343	16057494	ce.re41379.non-coding_RNA	0	+
chrX	16059156	16059307	ce.re41380.coding_promoter	0	-
chrX	16078823	16078974	ce.re41381.putative_enhancer	0	.
chrX	16082127	16082278	ce.re41382.coding_promoter	0	+
chrX	16085222	16085373	ce.re41383.coding_promoter	0	-
chrX	16086848	16086999	ce.re41384.putative_enhancer	0	.
chrX	16087954	16088105	ce.re41385.coding_promoter	0	+
chrX	16088952	16089103	ce.re41386.putative_enhancer	0	.
chrX	16090825	16090976	ce.re41387.putative_enhancer	0	.
chrX	16091286	16091437	ce.re41388.putative_enhancer	0	.
chrX	16095990	16096141	ce.re41389.putative_enhancer	0	.
chrX	16098250	16098401	ce.re41390.unknown_promoter	0	+
chrX	16099372	16099523	ce.re41391.putative_enhancer	0	.
chrX	16103014	16103165	ce.re41392.coding_promoter	0	+
chrX	16103913	16104064	ce.re41393.other_element	0	.
chrX	16104824	16104975	ce.re41394.putative_enhancer	0	.
chrX	16105704	16105855	ce.re41395.other_element	0	.
chrX	16113064	16113215	ce.re41396.putative_enhancer	0	.
chrX	16113781	16113932	ce.re41397.putative_enhancer	0	.
chrX	16123650	16123801	ce.re41398.other_element	0	.
chrX	16126869	16127020	ce.re41399.putative_enhancer	0	.
chrX	16127118	16127269	ce.re41400.putative_enhancer	0	.
chrX	16127614	16127765	ce.re41401.putative_enhancer	0	.
chrX	16128955	16129106	ce.re41402.coding_promoter	0	-
chrX	16130309	16130460	ce.re41403.putative_enhancer	0	.
chrX	16131126	16131277	ce.re41404.coding_promoter	0	-
chrX	16132175	16132326	ce.re41405.other_element	0	.
chrX	16133931	16134082	ce.re41406.coding_promoter	0	-
chrX	16135557	16135708	ce.re41407.other_element	0	.
chrX	16142496	16142647	ce.re41408.putative_enhancer	0	.
chrX	16144066	16144217	ce.re41409.putative_enhancer	0	.
chrX	16144663	16144814	ce.re41410.putative_enhancer	0	.
chrX	16145372	16145523	ce.re41411.putative_enhancer	0	.
chrX	16146460	16146611	ce.re41412.putative_enhancer	0	.
chrX	16146866	16147017	ce.re41413.putative_enhancer	0	.
chrX	16147378	16147529	ce.re41414.putative_enhancer	0	.
chrX	16147828	16147979	ce.re41415.putative_enhancer	0	.
chrX	16149185	16149336	ce.re41416.unknown_promoter	0	-
chrX	16150296	16150447	ce.re41417.coding_promoter	0	-
chrX	16151418	16151569	ce.re41418.putative_enhancer	0	.
chrX	16152153	16152304	ce.re41419.other_element	0	.
chrX	16153473	16153624	ce.re41420.putative_enhancer	0	.
chrX	16153891	16154042	ce.re41421.putative_enhancer	0	.
chrX	16155292	16155443	ce.re41422.putative_enhancer	0	.
chrX	16155544	16155695	ce.re41423.unknown_promoter	0	-
chrX	16155994	16156145	ce.re41424.other_element	0	.
chrX	16156992	16157143	ce.re41425.coding_promoter	0	-
chrX	16157645	16157796	ce.re41426.other_element	0	.
chrX	16157992	16158143	ce.re41427.putative_enhancer	0	.
chrX	16159462	16159613	ce.re41428.coding_promoter	0	-
chrX	16160601	16160752	ce.re41429.putative_enhancer	0	.
chrX	16160985	16161136	ce.re41430.putative_enhancer	0	.
chrX	16163513	16163664	ce.re41431.coding_promoter	0	-
chrX	16166603	16166754	ce.re41432.other_element	0	.
chrX	16167082	16167233	ce.re41433.putative_enhancer	0	.
chrX	16167830	16167981	ce.re41434.other_element	0	.
chrX	16171965	16172116	ce.re41435.putative_enhancer	0	.
chrX	16172963	16173114	ce.re41436.unknown_promoter	0	+
chrX	16174147	16174298	ce.re41437.putative_enhancer	0	.
chrX	16177635	16177786	ce.re41438.coding_promoter	0	+
chrX	16178206	16178357	ce.re41439.putative_enhancer	0	.
chrX	16184032	16184183	ce.re41440.putative_enhancer	0	.
chrX	16184880	16185031	ce.re41441.other_element	0	.
chrX	16185304	16185455	ce.re41442.other_element	0	.
chrX	16186671	16186822	ce.re41443.putative_enhancer	0	.
chrX	16189419	16189570	ce.re41444.coding_promoter	0	+
chrX	16189901	16190052	ce.re41445.putative_enhancer	0	.
chrX	16192722	16192873	ce.re41446.putative_enhancer	0	.
chrX	16200064	16200215	ce.re41447.coding_promoter	0	-
chrX	16202292	16202443	ce.re41448.putative_enhancer	0	.
chrX	16203715	16203866	ce.re41449.other_element	0	.
chrX	16206023	16206174	ce.re41450.other_element	0	.
chrX	16208292	16208443	ce.re41451.non-coding_RNA	0	-
chrX	16208848	16208999	ce.re41452.non-coding_RNA	0	-
chrX	16209260	16209411	ce.re41453.non-coding_RNA	0	-
chrX	16209809	16209960	ce.re41454.non-coding_RNA	0	-
chrX	16211286	16211437	ce.re41455.coding_promoter	0	-
chrX	16212672	16212823	ce.re41456.putative_enhancer	0	.
chrX	16213249	16213400	ce.re41457.other_element	0	.
chrX	16216798	16216949	ce.re41458.other_element	0	.
chrX	16217915	16218066	ce.re41459.non-coding_RNA	0	-
chrX	16218425	16218576	ce.re41460.unknown_promoter	0	+
chrX	16225781	16225932	ce.re41461.coding_promoter	0	+
chrX	16240816	16240967	ce.re41462.pseudogene_promoter	0	-
chrX	16243174	16243325	ce.re41463.other_element	0	.
chrX	16244091	16244242	ce.re41464.coding_promoter	0	+
chrX	16250574	16250725	ce.re41465.coding_promoter	0	-
chrX	16252567	16252718	ce.re41466.other_element	0	.
chrX	16255184	16255335	ce.re41467.putative_enhancer	0	.
chrX	16255626	16255777	ce.re41468.putative_enhancer	0	.
chrX	16258614	16258765	ce.re41469.putative_enhancer	0	.
chrX	16260218	16260369	ce.re41470.coding_promoter	0	-
chrX	16260790	16260941	ce.re41471.coding_promoter	0	-
chrX	16262089	16262240	ce.re41472.coding_promoter	0	-
chrX	16263438	16263589	ce.re41473.putative_enhancer	0	.
chrX	16265968	16266119	ce.re41474.coding_promoter	0	-
chrX	16270788	16270939	ce.re41475.unknown_promoter	0	-
chrX	16271309	16271460	ce.re41476.non-coding_RNA	0	-
chrX	16271845	16271996	ce.re41477.putative_enhancer	0	.
chrX	16272721	16272872	ce.re41478.putative_enhancer	0	.
chrX	16273107	16273258	ce.re41479.other_element	0	.
chrX	16273683	16273834	ce.re41480.non-coding_RNA	0	+
chrX	16274451	16274602	ce.re41481.non-coding_RNA	0	+
chrX	16275370	16275521	ce.re41482.coding_promoter	0	+
chrX	16283716	16283867	ce.re41483.coding_promoter	0	-
chrX	16284324	16284475	ce.re41484.non-coding_RNA	0	-
chrX	16284920	16285071	ce.re41485.other_element	0	.
chrX	16285307	16285458	ce.re41486.non-coding_RNA	0	-
chrX	16286399	16286550	ce.re41487.unknown_promoter	0	+
chrX	16286872	16287023	ce.re41488.putative_enhancer	0	.
chrX	16287189	16287340	ce.re41489.other_element	0	.
chrX	16289757	16289908	ce.re41490.putative_enhancer	0	.
chrX	16290638	16290789	ce.re41491.putative_enhancer	0	.
chrX	16292995	16293146	ce.re41492.coding_promoter	0	-
chrX	16294516	16294667	ce.re41493.putative_enhancer	0	.
chrX	16295155	16295306	ce.re41494.other_element	0	.
chrX	16297211	16297362	ce.re41495.coding_promoter	0	-
chrX	16298233	16298384	ce.re41496.non-coding_RNA	0	+
chrX	16299302	16299453	ce.re41497.non-coding_RNA	0	+
chrX	16299995	16300146	ce.re41498.non-coding_RNA	0	+
chrX	16300511	16300662	ce.re41499.non-coding_RNA	0	+
chrX	16306344	16306495	ce.re41500.coding_promoter	0	+
chrX	16308611	16308762	ce.re41501.other_element	0	.
chrX	16309878	16310029	ce.re41502.putative_enhancer	0	.
chrX	16313406	16313557	ce.re41503.other_element	0	.
chrX	16315582	16315733	ce.re41504.putative_enhancer	0	.
chrX	16317835	16317986	ce.re41505.coding_promoter	0	-
chrX	16318386	16318537	ce.re41506.putative_enhancer	0	.
chrX	16319858	16320009	ce.re41507.putative_enhancer	0	.
chrX	16321442	16321593	ce.re41508.coding_promoter	0	-
chrX	16322022	16322173	ce.re41509.putative_enhancer	0	.
chrX	16323008	16323159	ce.re41510.putative_enhancer	0	.
chrX	16324337	16324488	ce.re41511.unknown_promoter	0	-
chrX	16327379	16327530	ce.re41512.putative_enhancer	0	.
chrX	16331558	16331709	ce.re41513.coding_promoter	0	+
chrX	16332023	16332174	ce.re41514.putative_enhancer	0	.
chrX	16337070	16337221	ce.re41515.coding_promoter	0	+
chrX	16337537	16337688	ce.re41516.other_element	0	.
chrX	16339389	16339540	ce.re41517.putative_enhancer	0	.
chrX	16339851	16340002	ce.re41518.putative_enhancer	0	.
chrX	16341884	16342035	ce.re41519.putative_enhancer	0	.
chrX	16342362	16342513	ce.re41520.putative_enhancer	0	.
chrX	16344342	16344493	ce.re41521.other_element	0	.
chrX	16345452	16345603	ce.re41522.other_element	0	.
chrX	16346276	16346427	ce.re41523.putative_enhancer	0	.
chrX	16346565	16346716	ce.re41524.putative_enhancer	0	.
chrX	16349115	16349266	ce.re41525.putative_enhancer	0	.
chrX	16349707	16349858	ce.re41526.other_element	0	.
chrX	16350107	16350258	ce.re41527.other_element	0	.
chrX	16351398	16351549	ce.re41528.putative_enhancer	0	.
chrX	16352644	16352795	ce.re41529.putative_enhancer	0	.
chrX	16354385	16354536	ce.re41530.putative_enhancer	0	.
chrX	16354731	16354882	ce.re41531.coding_promoter	0	+
chrX	16355591	16355742	ce.re41532.putative_enhancer	0	.
chrX	16357678	16357829	ce.re41533.putative_enhancer	0	.
chrX	16360920	16361071	ce.re41534.other_element	0	.
chrX	16361174	16361325	ce.re41535.putative_enhancer	0	.
chrX	16363764	16363915	ce.re41536.coding_promoter	0	+
chrX	16365271	16365422	ce.re41537.putative_enhancer	0	.
chrX	16365623	16365774	ce.re41538.putative_enhancer	0	.
chrX	16369145	16369296	ce.re41539.other_element	0	.
chrX	16369586	16369737	ce.re41540.putative_enhancer	0	.
chrX	16371032	16371183	ce.re41541.other_element	0	.
chrX	16374736	16374887	ce.re41542.other_element	0	.
chrX	16375026	16375177	ce.re41543.other_element	0	.
chrX	16376091	16376242	ce.re41544.coding_promoter	0	+
chrX	16378007	16378158	ce.re41545.non-coding_RNA	0	+
chrX	16378925	16379076	ce.re41546.other_element	0	.
chrX	16379347	16379498	ce.re41547.putative_enhancer	0	.
chrX	16387391	16387542	ce.re41548.putative_enhancer	0	.
chrX	16388001	16388152	ce.re41549.putative_enhancer	0	.
chrX	16388495	16388646	ce.re41550.putative_enhancer	0	.
chrX	16389403	16389554	ce.re41551.coding_promoter	0	-
chrX	16390068	16390219	ce.re41552.putative_enhancer	0	.
chrX	16390641	16390792	ce.re41553.putative_enhancer	0	.
chrX	16391264	16391415	ce.re41554.putative_enhancer	0	.
chrX	16392282	16392433	ce.re41555.putative_enhancer	0	.
chrX	16397250	16397401	ce.re41556.putative_enhancer	0	.
chrX	16398447	16398598	ce.re41557.coding_promoter	0	-
chrX	16400488	16400639	ce.re41558.putative_enhancer	0	.
chrX	16400742	16400893	ce.re41559.putative_enhancer	0	.
chrX	16401084	16401235	ce.re41560.putative_enhancer	0	.
chrX	16402180	16402331	ce.re41561.putative_enhancer	0	.
chrX	16402804	16402955	ce.re41562.putative_enhancer	0	.
chrX	16403223	16403374	ce.re41563.putative_enhancer	0	.
chrX	16403377	16403528	ce.re41564.putative_enhancer	0	.
chrX	16403601	16403752	ce.re41565.unknown_promoter	0	+
chrX	16404736	16404887	ce.re41566.putative_enhancer	0	.
chrX	16404965	16405116	ce.re41567.putative_enhancer	0	.
chrX	16405682	16405833	ce.re41568.putative_enhancer	0	.
chrX	16406108	16406259	ce.re41569.putative_enhancer	0	.
chrX	16409379	16409530	ce.re41570.putative_enhancer	0	.
chrX	16410688	16410839	ce.re41571.other_element	0	.
chrX	16411279	16411430	ce.re41572.other_element	0	.
chrX	16412132	16412283	ce.re41573.putative_enhancer	0	.
chrX	16412602	16412753	ce.re41574.other_element	0	.
chrX	16413348	16413499	ce.re41575.other_element	0	.
chrX	16413721	16413872	ce.re41576.coding_promoter	0	-
chrX	16414713	16414864	ce.re41577.putative_enhancer	0	.
chrX	16416046	16416197	ce.re41578.other_element	0	.
chrX	16417037	16417188	ce.re41579.coding_promoter	0	-
chrX	16418494	16418645	ce.re41580.coding_promoter	0	-
chrX	16422380	16422531	ce.re41581.putative_enhancer	0	.
chrX	16423883	16424034	ce.re41582.unknown_promoter	0	-
chrX	16424800	16424951	ce.re41583.putative_enhancer	0	.
chrX	16425508	16425659	ce.re41584.putative_enhancer	0	.
chrX	16426010	16426161	ce.re41585.putative_enhancer	0	.
chrX	16435643	16435794	ce.re41586.putative_enhancer	0	.
chrX	16441049	16441200	ce.re41587.non-coding_RNA	0	+
chrX	16445577	16445728	ce.re41588.putative_enhancer	0	.
chrX	16445994	16446145	ce.re41589.coding_promoter	0	+
chrX	16447155	16447306	ce.re41590.putative_enhancer	0	.
chrX	16447396	16447547	ce.re41591.putative_enhancer	0	.
chrX	16447762	16447913	ce.re41592.unknown_promoter	0	-
chrX	16451041	16451192	ce.re41593.other_element	0	.
chrX	16451795	16451946	ce.re41594.putative_enhancer	0	.
chrX	16456775	16456926	ce.re41595.coding_promoter	0	+
chrX	16457004	16457155	ce.re41596.unknown_promoter	0	-
chrX	16457213	16457364	ce.re41597.putative_enhancer	0	.
chrX	16458192	16458343	ce.re41598.other_element	0	.
chrX	16458552	16458703	ce.re41599.other_element	0	.
chrX	16458793	16458944	ce.re41600.other_element	0	.
chrX	16461381	16461532	ce.re41601.non-coding_RNA	0	+
chrX	16462893	16463044	ce.re41602.putative_enhancer	0	.
chrX	16463323	16463474	ce.re41603.putative_enhancer	0	.
chrX	16465636	16465787	ce.re41604.other_element	0	.
chrX	16468994	16469145	ce.re41605.putative_enhancer	0	.
chrX	16469436	16469587	ce.re41606.putative_enhancer	0	.
chrX	16477893	16478044	ce.re41607.other_element	0	.
chrX	16482517	16482668	ce.re41608.coding_promoter	0	+
chrX	16482993	16483144	ce.re41609.putative_enhancer	0	.
chrX	16483945	16484096	ce.re41610.putative_enhancer	0	.
chrX	16484800	16484951	ce.re41611.putative_enhancer	0	.
chrX	16486878	16487029	ce.re41612.putative_enhancer	0	.
chrX	16487424	16487575	ce.re41613.putative_enhancer	0	.
chrX	16495185	16495336	ce.re41614.putative_enhancer	0	.
chrX	16495655	16495806	ce.re41615.other_element	0	.
chrX	16503156	16503307	ce.re41616.non-coding_RNA	0	-
chrX	16505619	16505770	ce.re41617.putative_enhancer	0	.
chrX	16509711	16509862	ce.re41618.other_element	0	.
chrX	16513685	16513836	ce.re41619.putative_enhancer	0	.
chrX	16514001	16514152	ce.re41620.putative_enhancer	0	.
chrX	16521868	16522019	ce.re41621.other_element	0	.
chrX	16523233	16523384	ce.re41622.non-coding_RNA	0	+
chrX	16523870	16524021	ce.re41623.non-coding_RNA	0	+
chrX	16524140	16524291	ce.re41624.unknown_promoter	0	-
chrX	16524391	16524542	ce.re41625.putative_enhancer	0	.
chrX	16525692	16525843	ce.re41626.putative_enhancer	0	.
chrX	16525868	16526019	ce.re41627.putative_enhancer	0	.
chrX	16527934	16528085	ce.re41628.putative_enhancer	0	.
chrX	16528792	16528943	ce.re41629.other_element	0	.
chrX	16530067	16530218	ce.re41630.putative_enhancer	0	.
chrX	16530699	16530850	ce.re41631.putative_enhancer	0	.
chrX	16531453	16531604	ce.re41632.other_element	0	.
chrX	16532103	16532254	ce.re41633.putative_enhancer	0	.
chrX	16532516	16532667	ce.re41634.putative_enhancer	0	.
chrX	16533099	16533250	ce.re41635.putative_enhancer	0	.
chrX	16534037	16534188	ce.re41636.other_element	0	.
chrX	16534627	16534778	ce.re41637.coding_promoter	0	+
chrX	16535279	16535430	ce.re41638.unknown_promoter	0	-
chrX	16536036	16536187	ce.re41639.coding_promoter	0	+
chrX	16536356	16536507	ce.re41640.coding_promoter	0	+
chrX	16536933	16537084	ce.re41641.putative_enhancer	0	.
chrX	16539304	16539455	ce.re41642.putative_enhancer	0	.
chrX	16541262	16541413	ce.re41643.coding_promoter	0	+
chrX	16541634	16541785	ce.re41644.putative_enhancer	0	.
chrX	16541981	16542132	ce.re41645.other_element	0	.
chrX	16545726	16545877	ce.re41646.putative_enhancer	0	.
chrX	16550726	16550877	ce.re41647.putative_enhancer	0	.
chrX	16551421	16551572	ce.re41648.non-coding_RNA	0	+
chrX	16551760	16551911	ce.re41649.other_element	0	.
chrX	16553964	16554115	ce.re41650.coding_promoter	0	-
chrX	16554172	16554323	ce.re41651.coding_promoter	0	-
chrX	16555853	16556004	ce.re41652.coding_promoter	0	.
chrX	16556961	16557112	ce.re41653.putative_enhancer	0	.
chrX	16557908	16558059	ce.re41654.coding_promoter	0	+
chrX	16558253	16558404	ce.re41655.coding_promoter	0	+
chrX	16558841	16558992	ce.re41656.non-coding_RNA	0	+
chrX	16559507	16559658	ce.re41657.putative_enhancer	0	.
chrX	16561034	16561185	ce.re41658.putative_enhancer	0	.
chrX	16561200	16561351	ce.re41659.putative_enhancer	0	.
chrX	16564631	16564782	ce.re41660.coding_promoter	0	+
chrX	16565904	16566055	ce.re41661.putative_enhancer	0	.
chrX	16566503	16566654	ce.re41662.putative_enhancer	0	.
chrX	16572018	16572169	ce.re41663.putative_enhancer	0	.
chrX	16575413	16575564	ce.re41664.putative_enhancer	0	.
chrX	16579302	16579453	ce.re41665.putative_enhancer	0	.
chrX	16581541	16581692	ce.re41666.other_element	0	.
chrX	16583101	16583252	ce.re41667.putative_enhancer	0	.
chrX	16583541	16583692	ce.re41668.putative_enhancer	0	.
chrX	16590310	16590461	ce.re41669.non-coding_RNA	0	+
chrX	16590943	16591094	ce.re41670.non-coding_RNA	0	-
chrX	16591712	16591863	ce.re41671.unknown_promoter	0	+
chrX	16593597	16593748	ce.re41672.putative_enhancer	0	.
chrX	16594020	16594171	ce.re41673.coding_promoter	0	+
chrX	16594907	16595058	ce.re41674.putative_enhancer	0	.
chrX	16595592	16595743	ce.re41675.putative_enhancer	0	.
chrX	16595806	16595957	ce.re41676.putative_enhancer	0	.
chrX	16596119	16596270	ce.re41677.putative_enhancer	0	.
chrX	16597166	16597317	ce.re41678.putative_enhancer	0	.
chrX	16602545	16602696	ce.re41679.putative_enhancer	0	.
chrX	16604285	16604436	ce.re41680.coding_promoter	0	+
chrX	16604731	16604882	ce.re41681.non-coding_RNA	0	-
chrX	16605785	16605936	ce.re41682.other_element	0	.
chrX	16610161	16610312	ce.re41683.putative_enhancer	0	.
chrX	16611426	16611577	ce.re41684.coding_promoter	0	+
chrX	16611790	16611941	ce.re41685.coding_promoter	0	-
chrX	16612362	16612513	ce.re41686.unknown_promoter	0	-
chrX	16612664	16612815	ce.re41687.putative_enhancer	0	.
chrX	16613309	16613460	ce.re41688.coding_promoter	0	+
chrX	16615751	16615902	ce.re41689.other_element	0	.
chrX	16616514	16616665	ce.re41690.putative_enhancer	0	.
chrX	16617059	16617210	ce.re41691.other_element	0	.
chrX	16617872	16618023	ce.re41692.non-coding_RNA	0	-
chrX	16618292	16618443	ce.re41693.non-coding_RNA	0	-
chrX	16619308	16619459	ce.re41694.non-coding_RNA	0	-
chrX	16619866	16620017	ce.re41695.coding_promoter	0	+
chrX	16621141	16621292	ce.re41696.putative_enhancer	0	.
chrX	16625202	16625353	ce.re41697.coding_promoter	0	+
chrX	16625408	16625559	ce.re41698.other_element	0	.
chrX	16626801	16626952	ce.re41699.putative_enhancer	0	.
chrX	16627132	16627283	ce.re41700.coding_promoter	0	+
chrX	16628682	16628833	ce.re41701.putative_enhancer	0	.
chrX	16629252	16629403	ce.re41702.putative_enhancer	0	.
chrX	16629716	16629867	ce.re41703.putative_enhancer	0	.
chrX	16629970	16630121	ce.re41704.putative_enhancer	0	.
chrX	16631979	16632130	ce.re41705.putative_enhancer	0	.
chrX	16634214	16634365	ce.re41706.other_element	0	.
chrX	16634853	16635004	ce.re41707.non-coding_RNA	0	-
chrX	16635330	16635481	ce.re41708.putative_enhancer	0	.
chrX	16635851	16636002	ce.re41709.putative_enhancer	0	.
chrX	16636623	16636774	ce.re41710.putative_enhancer	0	.
chrX	16640822	16640973	ce.re41711.putative_enhancer	0	.
chrX	16641796	16641947	ce.re41712.putative_enhancer	0	.
chrX	16643022	16643173	ce.re41713.coding_promoter	0	-
chrX	16643394	16643545	ce.re41714.putative_enhancer	0	.
chrX	16645009	16645160	ce.re41715.other_element	0	.
chrX	16645456	16645607	ce.re41716.other_element	0	.
chrX	16646131	16646282	ce.re41717.putative_enhancer	0	.
chrX	16646442	16646593	ce.re41718.putative_enhancer	0	.
chrX	16647256	16647407	ce.re41719.putative_enhancer	0	.
chrX	16648940	16649091	ce.re41720.putative_enhancer	0	.
chrX	16653570	16653721	ce.re41721.putative_enhancer	0	.
chrX	16654020	16654171	ce.re41722.putative_enhancer	0	.
chrX	16654835	16654986	ce.re41723.putative_enhancer	0	.
chrX	16655444	16655595	ce.re41724.putative_enhancer	0	.
chrX	16657925	16658076	ce.re41725.putative_enhancer	0	.
chrX	16658367	16658518	ce.re41726.putative_enhancer	0	.
chrX	16662998	16663149	ce.re41727.coding_promoter	0	-
chrX	16663355	16663506	ce.re41728.coding_promoter	0	-
chrX	16667957	16668108	ce.re41729.putative_enhancer	0	.
chrX	16668437	16668588	ce.re41730.putative_enhancer	0	.
chrX	16669230	16669381	ce.re41731.putative_enhancer	0	.
chrX	16669505	16669656	ce.re41732.putative_enhancer	0	.
chrX	16671270	16671421	ce.re41733.unknown_promoter	0	+
chrX	16672811	16672962	ce.re41734.coding_promoter	0	-
chrX	16673916	16674067	ce.re41735.other_element	0	.
chrX	16675589	16675740	ce.re41736.coding_promoter	0	-
chrX	16675938	16676089	ce.re41737.putative_enhancer	0	.
chrX	16676433	16676584	ce.re41738.other_element	0	.
chrX	16677128	16677279	ce.re41739.putative_enhancer	0	.
chrX	16677763	16677914	ce.re41740.coding_promoter	0	.
chrX	16678228	16678379	ce.re41741.coding_promoter	0	-
chrX	16679217	16679368	ce.re41742.coding_promoter	0	-
chrX	16679626	16679777	ce.re41743.other_element	0	.
chrX	16679940	16680091	ce.re41744.other_element	0	.
chrX	16682013	16682164	ce.re41745.putative_enhancer	0	.
chrX	16682490	16682641	ce.re41746.putative_enhancer	0	.
chrX	16683225	16683376	ce.re41747.putative_enhancer	0	.
chrX	16687497	16687648	ce.re41748.putative_enhancer	0	.
chrX	16690009	16690160	ce.re41749.non-coding_RNA	0	-
chrX	16691198	16691349	ce.re41750.putative_enhancer	0	.
chrX	16691705	16691856	ce.re41751.putative_enhancer	0	.
chrX	16695332	16695483	ce.re41752.other_element	0	.
chrX	16696877	16697028	ce.re41753.putative_enhancer	0	.
chrX	16698866	16699017	ce.re41754.other_element	0	.
chrX	16699748	16699899	ce.re41755.other_element	0	.
chrX	16703748	16703899	ce.re41756.putative_enhancer	0	.
chrX	16704225	16704376	ce.re41757.unknown_promoter	0	+
chrX	16707549	16707700	ce.re41758.other_element	0	.
chrX	16711385	16711536	ce.re41759.coding_promoter	0	+
chrX	16714748	16714899	ce.re41760.putative_enhancer	0	.
chrX	16715850	16716001	ce.re41761.putative_enhancer	0	.
chrX	16722040	16722191	ce.re41762.non-coding_RNA	0	-
chrX	16725105	16725256	ce.re41763.coding_promoter	0	+
chrX	16726943	16727094	ce.re41764.coding_promoter	0	+
chrX	16728916	16729067	ce.re41765.putative_enhancer	0	.
chrX	16730517	16730668	ce.re41766.putative_enhancer	0	.
chrX	16731173	16731324	ce.re41767.putative_enhancer	0	.
chrX	16732480	16732631	ce.re41768.putative_enhancer	0	.
chrX	16732652	16732803	ce.re41769.putative_enhancer	0	.
chrX	16733560	16733711	ce.re41770.putative_enhancer	0	.
chrX	16735117	16735268	ce.re41771.other_element	0	.
chrX	16737638	16737789	ce.re41772.putative_enhancer	0	.
chrX	16738509	16738660	ce.re41773.putative_enhancer	0	.
chrX	16739857	16740008	ce.re41774.other_element	0	.
chrX	16759997	16760148	ce.re41775.other_element	0	.
chrX	16764799	16764950	ce.re41776.putative_enhancer	0	.
chrX	16770173	16770324	ce.re41777.putative_enhancer	0	.
chrX	16770348	16770499	ce.re41778.putative_enhancer	0	.
chrX	16770662	16770813	ce.re41779.coding_promoter	0	-
chrX	16771039	16771190	ce.re41780.putative_enhancer	0	.
chrX	16772263	16772414	ce.re41781.putative_enhancer	0	.
chrX	16772440	16772591	ce.re41782.putative_enhancer	0	.
chrX	16773535	16773686	ce.re41783.other_element	0	.
chrX	16774422	16774573	ce.re41784.putative_enhancer	0	.
chrX	16775044	16775195	ce.re41785.putative_enhancer	0	.
chrX	16775338	16775489	ce.re41786.putative_enhancer	0	.
chrX	16775602	16775753	ce.re41787.coding_promoter	0	-
chrX	16778610	16778761	ce.re41788.coding_promoter	0	-
chrX	16779026	16779177	ce.re41789.other_element	0	.
chrX	16780413	16780564	ce.re41790.unknown_promoter	0	-
chrX	16781309	16781460	ce.re41791.other_element	0	.
chrX	16782883	16783034	ce.re41792.coding_promoter	0	-
chrX	16783222	16783373	ce.re41793.putative_enhancer	0	.
chrX	16784131	16784282	ce.re41794.putative_enhancer	0	.
chrX	16784968	16785119	ce.re41795.other_element	0	.
chrX	16786137	16786288	ce.re41796.coding_promoter	0	+
chrX	16790215	16790366	ce.re41797.other_element	0	.
chrX	16792848	16792999	ce.re41798.putative_enhancer	0	.
chrX	16793584	16793735	ce.re41799.coding_promoter	0	-
chrX	16795081	16795232	ce.re41800.putative_enhancer	0	.
chrX	16796116	16796267	ce.re41801.putative_enhancer	0	.
chrX	16796969	16797120	ce.re41802.coding_promoter	0	.
chrX	16798478	16798629	ce.re41803.putative_enhancer	0	.
chrX	16798764	16798915	ce.re41804.putative_enhancer	0	.
chrX	16799219	16799370	ce.re41805.putative_enhancer	0	.
chrX	16811673	16811824	ce.re41806.other_element	0	.
chrX	16812111	16812262	ce.re41807.unknown_promoter	0	+
chrX	16813248	16813399	ce.re41808.unknown_promoter	0	+
chrX	16813632	16813783	ce.re41809.coding_promoter	0	-
chrX	16814105	16814256	ce.re41810.coding_promoter	0	-
chrX	16814782	16814933	ce.re41811.putative_enhancer	0	.
chrX	16815060	16815211	ce.re41812.unknown_promoter	0	+
chrX	16815577	16815728	ce.re41813.coding_promoter	0	-
chrX	16821663	16821814	ce.re41814.putative_enhancer	0	.
chrX	16821975	16822126	ce.re41815.other_element	0	.
chrX	16823261	16823412	ce.re41816.coding_promoter	0	-
chrX	16839849	16840000	ce.re41817.coding_promoter	0	.
chrX	16843989	16844140	ce.re41818.unknown_promoter	0	+
chrX	16844944	16845095	ce.re41819.coding_promoter	0	-
chrX	16847202	16847353	ce.re41820.putative_enhancer	0	.
chrX	16848373	16848524	ce.re41821.putative_enhancer	0	.
chrX	16848786	16848937	ce.re41822.other_element	0	.
chrX	16849113	16849264	ce.re41823.other_element	0	.
chrX	16850122	16850273	ce.re41824.other_element	0	.
chrX	16857121	16857272	ce.re41825.other_element	0	.
chrX	16859801	16859952	ce.re41826.other_element	0	.
chrX	16860089	16860240	ce.re41827.coding_promoter	0	+
chrX	16860692	16860843	ce.re41828.other_element	0	.
chrX	16863147	16863298	ce.re41829.putative_enhancer	0	.
chrX	16865196	16865347	ce.re41830.pseudogene_promoter	0	-
chrX	16865537	16865688	ce.re41831.other_element	0	.
chrX	16868887	16869038	ce.re41832.other_element	0	.
chrX	16869121	16869272	ce.re41833.other_element	0	.
chrX	16871474	16871625	ce.re41834.coding_promoter	0	.
chrX	16872556	16872707	ce.re41835.coding_promoter	0	-
chrX	16882712	16882863	ce.re41836.coding_promoter	0	+
chrX	16885849	16886000	ce.re41837.other_element	0	.
chrX	16889646	16889797	ce.re41838.pseudogene_promoter	0	-
chrX	16890588	16890739	ce.re41839.putative_enhancer	0	.
chrX	16893921	16894072	ce.re41840.putative_enhancer	0	.
chrX	16900859	16901010	ce.re41841.other_element	0	.
chrX	16901935	16902086	ce.re41842.unknown_promoter	0	+
chrX	16903704	16903855	ce.re41843.putative_enhancer	0	.
chrX	16904213	16904364	ce.re41844.coding_promoter	0	-
chrX	16905058	16905209	ce.re41845.coding_promoter	0	-
chrX	16916850	16917001	ce.re41846.other_element	0	.
chrX	16919593	16919744	ce.re41847.other_element	0	.
chrX	16921257	16921408	ce.re41848.putative_enhancer	0	.
chrX	16925477	16925628	ce.re41849.putative_enhancer	0	.
chrX	16928287	16928438	ce.re41850.non-coding_RNA	0	-
chrX	16928802	16928953	ce.re41851.unknown_promoter	0	+
chrX	16929684	16929835	ce.re41852.unknown_promoter	0	.
chrX	16930431	16930582	ce.re41853.putative_enhancer	0	.
chrX	16930893	16931044	ce.re41854.putative_enhancer	0	.
chrX	16931406	16931557	ce.re41855.putative_enhancer	0	.
chrX	16931843	16931994	ce.re41856.putative_enhancer	0	.
chrX	16932457	16932608	ce.re41857.putative_enhancer	0	.
chrX	16934659	16934810	ce.re41858.putative_enhancer	0	.
chrX	16935300	16935451	ce.re41859.putative_enhancer	0	.
chrX	16936695	16936846	ce.re41860.other_element	0	.
chrX	16943342	16943493	ce.re41861.non-coding_RNA	0	+
chrX	16944027	16944178	ce.re41862.other_element	0	.
chrX	16944610	16944761	ce.re41863.other_element	0	.
chrX	16952966	16953117	ce.re41864.coding_promoter	0	-
chrX	16956360	16956511	ce.re41865.putative_enhancer	0	.
chrX	16958194	16958345	ce.re41866.putative_enhancer	0	.
chrX	16959374	16959525	ce.re41867.putative_enhancer	0	.
chrX	16959709	16959860	ce.re41868.putative_enhancer	0	.
chrX	16959969	16960120	ce.re41869.other_element	0	.
chrX	16960566	16960717	ce.re41870.putative_enhancer	0	.
chrX	16961485	16961636	ce.re41871.coding_promoter	0	+
chrX	16962839	16962990	ce.re41872.putative_enhancer	0	.
chrX	16963631	16963782	ce.re41873.coding_promoter	0	+
chrX	16965829	16965980	ce.re41874.putative_enhancer	0	.
chrX	16969483	16969634	ce.re41875.unknown_promoter	0	-
chrX	16976383	16976534	ce.re41876.putative_enhancer	0	.
chrX	16977191	16977342	ce.re41877.coding_promoter	0	-
chrX	16978644	16978795	ce.re41878.putative_enhancer	0	.
chrX	16984303	16984454	ce.re41879.other_element	0	.
chrX	16986879	16987030	ce.re41880.other_element	0	.
chrX	16988452	16988603	ce.re41881.putative_enhancer	0	.
chrX	16990556	16990707	ce.re41882.putative_enhancer	0	.
chrX	16991517	16991668	ce.re41883.putative_enhancer	0	.
chrX	16992376	16992527	ce.re41884.putative_enhancer	0	.
chrX	16992678	16992829	ce.re41885.putative_enhancer	0	.
chrX	16993676	16993827	ce.re41886.putative_enhancer	0	.
chrX	16994345	16994496	ce.re41887.putative_enhancer	0	.
chrX	16994558	16994709	ce.re41888.putative_enhancer	0	.
chrX	16995240	16995391	ce.re41889.putative_enhancer	0	.
chrX	16995527	16995678	ce.re41890.putative_enhancer	0	.
chrX	16995982	16996133	ce.re41891.putative_enhancer	0	.
chrX	16996692	16996843	ce.re41892.putative_enhancer	0	.
chrX	16997396	16997547	ce.re41893.putative_enhancer	0	.
chrX	16998129	16998280	ce.re41894.putative_enhancer	0	.
chrX	16999138	16999289	ce.re41895.coding_promoter	0	+
chrX	16999663	16999814	ce.re41896.putative_enhancer	0	.
chrX	16999864	17000015	ce.re41897.putative_enhancer	0	.
chrX	17000500	17000651	ce.re41898.other_element	0	.
chrX	17000870	17001021	ce.re41899.putative_enhancer	0	.
chrX	17001168	17001319	ce.re41900.putative_enhancer	0	.
chrX	17001668	17001819	ce.re41901.coding_promoter	0	+
chrX	17002148	17002299	ce.re41902.putative_enhancer	0	.
chrX	17002843	17002994	ce.re41903.putative_enhancer	0	.
chrX	17003679	17003830	ce.re41904.putative_enhancer	0	.
chrX	17004056	17004207	ce.re41905.putative_enhancer	0	.
chrX	17006970	17007121	ce.re41906.putative_enhancer	0	.
chrX	17008253	17008404	ce.re41907.other_element	0	.
chrX	17008654	17008805	ce.re41908.other_element	0	.
chrX	17020812	17020963	ce.re41909.coding_promoter	0	-
chrX	17024586	17024737	ce.re41910.putative_enhancer	0	.
chrX	17025558	17025709	ce.re41911.coding_promoter	0	-
chrX	17027496	17027647	ce.re41912.putative_enhancer	0	.
chrX	17030207	17030358	ce.re41913.coding_promoter	0	-
chrX	17030648	17030799	ce.re41914.coding_promoter	0	-
chrX	17033593	17033744	ce.re41915.putative_enhancer	0	.
chrX	17033783	17033934	ce.re41916.putative_enhancer	0	.
chrX	17034384	17034535	ce.re41917.putative_enhancer	0	.
chrX	17034890	17035041	ce.re41918.putative_enhancer	0	.
chrX	17037207	17037358	ce.re41919.other_element	0	.
chrX	17038619	17038770	ce.re41920.putative_enhancer	0	.
chrX	17040185	17040336	ce.re41921.putative_enhancer	0	.
chrX	17040391	17040542	ce.re41922.putative_enhancer	0	.
chrX	17043008	17043159	ce.re41923.coding_promoter	0	-
chrX	17043221	17043372	ce.re41924.putative_enhancer	0	.
chrX	17054225	17054376	ce.re41925.putative_enhancer	0	.
chrX	17055362	17055513	ce.re41926.putative_enhancer	0	.
chrX	17055698	17055849	ce.re41927.coding_promoter	0	-
chrX	17056085	17056236	ce.re41928.putative_enhancer	0	.
chrX	17056477	17056628	ce.re41929.putative_enhancer	0	.
chrX	17056726	17056877	ce.re41930.other_element	0	.
chrX	17058467	17058618	ce.re41931.coding_promoter	0	-
chrX	17059598	17059749	ce.re41932.other_element	0	.
chrX	17062232	17062383	ce.re41933.putative_enhancer	0	.
chrX	17062841	17062992	ce.re41934.other_element	0	.
chrX	17063927	17064078	ce.re41935.unknown_promoter	0	+
chrX	17064944	17065095	ce.re41936.putative_enhancer	0	.
chrX	17067091	17067242	ce.re41937.putative_enhancer	0	.
chrX	17068775	17068926	ce.re41938.putative_enhancer	0	.
chrX	17069047	17069198	ce.re41939.putative_enhancer	0	.
chrX	17070322	17070473	ce.re41940.putative_enhancer	0	.
chrX	17070595	17070746	ce.re41941.coding_promoter	0	-
chrX	17073145	17073296	ce.re41942.coding_promoter	0	-
chrX	17075097	17075248	ce.re41943.putative_enhancer	0	.
chrX	17075511	17075662	ce.re41944.other_element	0	.
chrX	17077865	17078016	ce.re41945.putative_enhancer	0	.
chrX	17084861	17085012	ce.re41946.other_element	0	.
chrX	17085643	17085794	ce.re41947.pseudogene_promoter	0	-
chrX	17092543	17092694	ce.re41948.coding_promoter	0	+
chrX	17097859	17098010	ce.re41949.coding_promoter	0	-
chrX	17098265	17098416	ce.re41950.putative_enhancer	0	.
chrX	17098633	17098784	ce.re41951.putative_enhancer	0	.
chrX	17099320	17099471	ce.re41952.putative_enhancer	0	.
chrX	17104708	17104859	ce.re41953.putative_enhancer	0	.
chrX	17105013	17105164	ce.re41954.coding_promoter	0	-
chrX	17108853	17109004	ce.re41955.other_element	0	.
chrX	17115703	17115854	ce.re41956.coding_promoter	0	-
chrX	17129632	17129783	ce.re41957.putative_enhancer	0	.
chrX	17134778	17134929	ce.re41958.coding_promoter	0	-
chrX	17135862	17136013	ce.re41959.putative_enhancer	0	.
chrX	17137720	17137871	ce.re41960.other_element	0	.
chrX	17138297	17138448	ce.re41961.putative_enhancer	0	.
chrX	17139010	17139161	ce.re41962.putative_enhancer	0	.
chrX	17139528	17139679	ce.re41963.coding_promoter	0	-
chrX	17140358	17140509	ce.re41964.other_element	0	.
chrX	17140706	17140857	ce.re41965.other_element	0	.
chrX	17142516	17142667	ce.re41966.unknown_promoter	0	+
chrX	17145370	17145521	ce.re41967.other_element	0	.
chrX	17146637	17146788	ce.re41968.other_element	0	.
chrX	17149517	17149668	ce.re41969.putative_enhancer	0	.
chrX	17150102	17150253	ce.re41970.coding_promoter	0	-
chrX	17151256	17151407	ce.re41971.coding_promoter	0	+
chrX	17162797	17162948	ce.re41972.putative_enhancer	0	.
chrX	17173453	17173604	ce.re41973.unknown_promoter	0	-
chrX	17177286	17177437	ce.re41974.coding_promoter	0	.
chrX	17180948	17181099	ce.re41975.other_element	0	.
chrX	17181342	17181493	ce.re41976.other_element	0	.
chrX	17181762	17181913	ce.re41977.putative_enhancer	0	.
chrX	17184152	17184303	ce.re41978.coding_promoter	0	+
chrX	17184500	17184651	ce.re41979.coding_promoter	0	+
chrX	17185822	17185973	ce.re41980.putative_enhancer	0	.
chrX	17189443	17189594	ce.re41981.other_element	0	.
chrX	17192891	17193042	ce.re41982.putative_enhancer	0	.
chrX	17195206	17195357	ce.re41983.coding_promoter	0	-
chrX	17197932	17198083	ce.re41984.putative_enhancer	0	.
chrX	17199055	17199206	ce.re41985.putative_enhancer	0	.
chrX	17203572	17203723	ce.re41986.other_element	0	.
chrX	17205975	17206126	ce.re41987.putative_enhancer	0	.
chrX	17207877	17208028	ce.re41988.other_element	0	.
chrX	17209790	17209941	ce.re41989.putative_enhancer	0	.
chrX	17211631	17211782	ce.re41990.coding_promoter	0	-
chrX	17214448	17214599	ce.re41991.putative_enhancer	0	.
chrX	17215901	17216052	ce.re41992.other_element	0	.
chrX	17216306	17216457	ce.re41993.unknown_promoter	0	+
chrX	17216762	17216913	ce.re41994.putative_enhancer	0	.
chrX	17217192	17217343	ce.re41995.coding_promoter	0	-
chrX	17217505	17217656	ce.re41996.coding_promoter	0	-
chrX	17219730	17219881	ce.re41997.other_element	0	.
chrX	17220400	17220551	ce.re41998.other_element	0	.
chrX	17220890	17221041	ce.re41999.other_element	0	.
chrX	17221980	17222131	ce.re42000.coding_promoter	0	+
chrX	17222223	17222374	ce.re42001.coding_promoter	0	+
chrX	17229154	17229305	ce.re42002.other_element	0	.
chrX	17230074	17230225	ce.re42003.coding_promoter	0	-
chrX	17231662	17231813	ce.re42004.coding_promoter	0	+
chrX	17233381	17233532	ce.re42005.other_element	0	.
chrX	17235872	17236023	ce.re42006.coding_promoter	0	-
chrX	17236338	17236489	ce.re42007.coding_promoter	0	-
chrX	17237802	17237953	ce.re42008.coding_promoter	0	-
chrX	17238225	17238376	ce.re42009.putative_enhancer	0	.
chrX	17239303	17239454	ce.re42010.coding_promoter	0	-
chrX	17243047	17243198	ce.re42011.coding_promoter	0	+
chrX	17247743	17247894	ce.re42012.coding_promoter	0	+
chrX	17254041	17254192	ce.re42013.putative_enhancer	0	.
chrX	17254427	17254578	ce.re42014.other_element	0	.
chrX	17255346	17255497	ce.re42015.putative_enhancer	0	.
chrX	17255817	17255968	ce.re42016.other_element	0	.
chrX	17256012	17256163	ce.re42017.putative_enhancer	0	.
chrX	17256249	17256400	ce.re42018.other_element	0	.
chrX	17256542	17256693	ce.re42019.other_element	0	.
chrX	17256916	17257067	ce.re42020.coding_promoter	0	-
chrX	17257418	17257569	ce.re42021.other_element	0	.
chrX	17258129	17258280	ce.re42022.other_element	0	.
chrX	17259030	17259181	ce.re42023.other_element	0	.
chrX	17259869	17260020	ce.re42024.coding_promoter	0	-
chrX	17260473	17260624	ce.re42025.other_element	0	.
chrX	17260967	17261118	ce.re42026.other_element	0	.
chrX	17261444	17261595	ce.re42027.other_element	0	.
chrX	17270726	17270877	ce.re42028.non-coding_RNA	0	-
chrX	17283413	17283564	ce.re42029.putative_enhancer	0	.
chrX	17284122	17284273	ce.re42030.pseudogene_promoter	0	+
chrX	17285675	17285826	ce.re42031.other_element	0	.
chrX	17292481	17292632	ce.re42032.other_element	0	.
chrX	17294746	17294897	ce.re42033.coding_promoter	0	-
chrX	17297551	17297702	ce.re42034.pseudogene_promoter	0	-
chrX	17300691	17300842	ce.re42035.putative_enhancer	0	.
chrX	17300880	17301031	ce.re42036.putative_enhancer	0	.
chrX	17301958	17302109	ce.re42037.coding_promoter	0	.
chrX	17305211	17305362	ce.re42038.coding_promoter	0	+
chrX	17306590	17306741	ce.re42039.putative_enhancer	0	.
chrX	17312403	17312554	ce.re42040.putative_enhancer	0	.
chrX	17312788	17312939	ce.re42041.putative_enhancer	0	.
chrX	17315023	17315174	ce.re42042.coding_promoter	0	+
chrX	17317150	17317301	ce.re42043.putative_enhancer	0	.
chrX	17322630	17322781	ce.re42044.putative_enhancer	0	.
chrX	17325023	17325174	ce.re42045.putative_enhancer	0	.
chrX	17327391	17327542	ce.re42046.putative_enhancer	0	.
chrX	17329223	17329374	ce.re42047.coding_promoter	0	+
chrX	17330601	17330752	ce.re42048.putative_enhancer	0	.
chrX	17331752	17331903	ce.re42049.putative_enhancer	0	.
chrX	17332961	17333112	ce.re42050.putative_enhancer	0	.
chrX	17333287	17333438	ce.re42051.putative_enhancer	0	.
chrX	17333952	17334103	ce.re42052.coding_promoter	0	+
chrX	17336481	17336632	ce.re42053.coding_promoter	0	+
chrX	17339878	17340029	ce.re42054.putative_enhancer	0	.
chrX	17342846	17342997	ce.re42055.putative_enhancer	0	.
chrX	17353591	17353742	ce.re42056.other_element	0	.
chrX	17362705	17362856	ce.re42057.other_element	0	.
chrX	17363562	17363713	ce.re42058.putative_enhancer	0	.
chrX	17368957	17369108	ce.re42059.putative_enhancer	0	.
chrX	17369686	17369837	ce.re42060.coding_promoter	0	-
chrX	17370705	17370856	ce.re42061.putative_enhancer	0	.
chrX	17374086	17374237	ce.re42062.putative_enhancer	0	.
chrX	17374832	17374983	ce.re42063.coding_promoter	0	-
chrX	17375187	17375338	ce.re42064.putative_enhancer	0	.
chrX	17376031	17376182	ce.re42065.putative_enhancer	0	.
chrX	17377420	17377571	ce.re42066.putative_enhancer	0	.
chrX	17378419	17378570	ce.re42067.putative_enhancer	0	.
chrX	17379091	17379242	ce.re42068.putative_enhancer	0	.
chrX	17379703	17379854	ce.re42069.coding_promoter	0	-
chrX	17382592	17382743	ce.re42070.other_element	0	.
chrX	17383205	17383356	ce.re42071.putative_enhancer	0	.
chrX	17383612	17383763	ce.re42072.putative_enhancer	0	.
chrX	17385202	17385353	ce.re42073.putative_enhancer	0	.
chrX	17385839	17385990	ce.re42074.putative_enhancer	0	.
chrX	17386252	17386403	ce.re42075.putative_enhancer	0	.
chrX	17386535	17386686	ce.re42076.unknown_promoter	0	+
chrX	17389562	17389713	ce.re42077.putative_enhancer	0	.
chrX	17390705	17390856	ce.re42078.putative_enhancer	0	.
chrX	17391868	17392019	ce.re42079.putative_enhancer	0	.
chrX	17392276	17392427	ce.re42080.coding_promoter	0	-
chrX	17393746	17393897	ce.re42081.other_element	0	.
chrX	17393962	17394113	ce.re42082.other_element	0	.
chrX	17399884	17400035	ce.re42083.coding_promoter	0	+
chrX	17400538	17400689	ce.re42084.putative_enhancer	0	.
chrX	17408524	17408675	ce.re42085.putative_enhancer	0	.
chrX	17408963	17409114	ce.re42086.putative_enhancer	0	.
chrX	17409377	17409528	ce.re42087.putative_enhancer	0	.
chrX	17411690	17411841	ce.re42088.putative_enhancer	0	.
chrX	17412834	17412985	ce.re42089.putative_enhancer	0	.
chrX	17413124	17413275	ce.re42090.putative_enhancer	0	.
chrX	17413938	17414089	ce.re42091.coding_promoter	0	-
chrX	17415971	17416122	ce.re42092.putative_enhancer	0	.
chrX	17416616	17416767	ce.re42093.putative_enhancer	0	.
chrX	17417743	17417894	ce.re42094.putative_enhancer	0	.
chrX	17419895	17420046	ce.re42095.putative_enhancer	0	.
chrX	17420666	17420817	ce.re42096.putative_enhancer	0	.
chrX	17420838	17420989	ce.re42097.putative_enhancer	0	.
chrX	17421399	17421550	ce.re42098.coding_promoter	0	-
chrX	17421772	17421923	ce.re42099.coding_promoter	0	-
chrX	17422722	17422873	ce.re42100.putative_enhancer	0	.
chrX	17423268	17423419	ce.re42101.other_element	0	.
chrX	17424095	17424246	ce.re42102.putative_enhancer	0	.
chrX	17424488	17424639	ce.re42103.other_element	0	.
chrX	17425486	17425637	ce.re42104.putative_enhancer	0	.
chrX	17426447	17426598	ce.re42105.putative_enhancer	0	.
chrX	17426841	17426992	ce.re42106.putative_enhancer	0	.
chrX	17427907	17428058	ce.re42107.putative_enhancer	0	.
chrX	17428940	17429091	ce.re42108.coding_promoter	0	+
chrX	17433407	17433558	ce.re42109.putative_enhancer	0	.
chrX	17434370	17434521	ce.re42110.coding_promoter	0	+
chrX	17434825	17434976	ce.re42111.putative_enhancer	0	.
chrX	17436914	17437065	ce.re42112.putative_enhancer	0	.
chrX	17442263	17442414	ce.re42113.other_element	0	.
chrX	17442668	17442819	ce.re42114.other_element	0	.
chrX	17442788	17442939	ce.re42115.other_element	0	.
chrX	17444728	17444879	ce.re42116.other_element	0	.
chrX	17445359	17445510	ce.re42117.other_element	0	.
chrX	17445707	17445858	ce.re42118.other_element	0	.
chrX	17446020	17446171	ce.re42119.other_element	0	.
chrX	17451495	17451646	ce.re42120.coding_promoter	0	+
chrX	17451883	17452034	ce.re42121.putative_enhancer	0	.
chrX	17455281	17455432	ce.re42122.other_element	0	.
chrX	17456839	17456990	ce.re42123.coding_promoter	0	-
chrX	17459013	17459164	ce.re42124.coding_promoter	0	+
chrX	17462070	17462221	ce.re42125.putative_enhancer	0	.
chrX	17462852	17463003	ce.re42126.putative_enhancer	0	.
chrX	17464063	17464214	ce.re42127.coding_promoter	0	-
chrX	17464897	17465048	ce.re42128.coding_promoter	0	-
chrX	17466712	17466863	ce.re42129.coding_promoter	0	-
chrX	17471839	17471990	ce.re42130.putative_enhancer	0	.
chrX	17473019	17473170	ce.re42131.putative_enhancer	0	.
chrX	17473482	17473633	ce.re42132.other_element	0	.
chrX	17474588	17474739	ce.re42133.coding_promoter	0	-
chrX	17474975	17475126	ce.re42134.coding_promoter	0	-
chrX	17476090	17476241	ce.re42135.unknown_promoter	0	+
chrX	17476345	17476496	ce.re42136.coding_promoter	0	-
chrX	17476550	17476701	ce.re42137.coding_promoter	0	-
chrX	17478829	17478980	ce.re42138.unknown_promoter	0	+
chrX	17479195	17479346	ce.re42139.other_element	0	.
chrX	17480077	17480228	ce.re42140.unknown_promoter	0	.
chrX	17480637	17480788	ce.re42141.unknown_promoter	0	+
chrX	17481145	17481296	ce.re42142.putative_enhancer	0	.
chrX	17481734	17481885	ce.re42143.putative_enhancer	0	.
chrX	17481985	17482136	ce.re42144.other_element	0	.
chrX	17494455	17494606	ce.re42145.putative_enhancer	0	.
chrX	17502492	17502643	ce.re42146.coding_promoter	0	+
chrX	17504595	17504746	ce.re42147.putative_enhancer	0	.
chrX	17505900	17506051	ce.re42148.coding_promoter	0	+
chrX	17507107	17507258	ce.re42149.coding_promoter	0	+
chrX	17508463	17508614	ce.re42150.putative_enhancer	0	.
chrX	17509184	17509335	ce.re42151.putative_enhancer	0	.
chrX	17509761	17509912	ce.re42152.other_element	0	.
chrX	17510680	17510831	ce.re42153.putative_enhancer	0	.
chrX	17511228	17511379	ce.re42154.other_element	0	.
chrX	17511823	17511974	ce.re42155.putative_enhancer	0	.
chrX	17512287	17512438	ce.re42156.other_element	0	.
chrX	17512906	17513057	ce.re42157.putative_enhancer	0	.
chrX	17513655	17513806	ce.re42158.coding_promoter	0	+
chrX	17514529	17514680	ce.re42159.putative_enhancer	0	.
chrX	17514812	17514963	ce.re42160.putative_enhancer	0	.
chrX	17515342	17515493	ce.re42161.putative_enhancer	0	.
chrX	17516978	17517129	ce.re42162.putative_enhancer	0	.
chrX	17518007	17518158	ce.re42163.putative_enhancer	0	.
chrX	17518353	17518504	ce.re42164.putative_enhancer	0	.
chrX	17519669	17519820	ce.re42165.coding_promoter	0	+
chrX	17520956	17521107	ce.re42166.putative_enhancer	0	.
chrX	17521384	17521535	ce.re42167.putative_enhancer	0	.
chrX	17528226	17528377	ce.re42168.coding_promoter	0	+
chrX	17531301	17531452	ce.re42169.putative_enhancer	0	.
chrX	17534216	17534367	ce.re42170.coding_promoter	0	-
chrX	17535999	17536150	ce.re42171.other_element	0	.
chrX	17536274	17536425	ce.re42172.other_element	0	.
chrX	17537646	17537797	ce.re42173.other_element	0	.
chrX	17539707	17539858	ce.re42174.other_element	0	.
chrX	17540089	17540240	ce.re42175.putative_enhancer	0	.
chrX	17541129	17541280	ce.re42176.other_element	0	.
chrX	17544463	17544614	ce.re42177.other_element	0	.
chrX	17545655	17545806	ce.re42178.other_element	0	.
chrX	17561292	17561443	ce.re42179.putative_enhancer	0	.
chrX	17562308	17562459	ce.re42180.putative_enhancer	0	.
chrX	17563537	17563688	ce.re42181.putative_enhancer	0	.
chrX	17565871	17566022	ce.re42182.putative_enhancer	0	.
chrX	17566675	17566826	ce.re42183.other_element	0	.
chrX	17570643	17570794	ce.re42184.putative_enhancer	0	.
chrX	17591610	17591761	ce.re42185.other_element	0	.
chrX	17598831	17598982	ce.re42186.coding_promoter	0	.
chrX	17600269	17600420	ce.re42187.coding_promoter	0	+
chrX	17600739	17600890	ce.re42188.putative_enhancer	0	.
chrX	17601462	17601613	ce.re42189.putative_enhancer	0	.
chrX	17606527	17606678	ce.re42190.other_element	0	.
chrX	17609828	17609979	ce.re42191.putative_enhancer	0	.
chrX	17610491	17610642	ce.re42192.putative_enhancer	0	.
chrX	17610739	17610890	ce.re42193.coding_promoter	0	-
chrX	17611190	17611341	ce.re42194.non-coding_RNA	0	+
chrX	17611516	17611667	ce.re42195.non-coding_RNA	0	-
chrX	17616332	17616483	ce.re42196.coding_promoter	0	+
chrX	17618905	17619056	ce.re42197.other_element	0	.
chrX	17622749	17622900	ce.re42198.other_element	0	.
chrX	17626265	17626416	ce.re42199.putative_enhancer	0	.
chrX	17626737	17626888	ce.re42200.putative_enhancer	0	.
chrX	17627447	17627598	ce.re42201.unknown_promoter	0	+
chrX	17627847	17627998	ce.re42202.putative_enhancer	0	.
chrX	17628438	17628589	ce.re42203.coding_promoter	0	-
chrX	17629260	17629411	ce.re42204.putative_enhancer	0	.
chrX	17631065	17631216	ce.re42205.putative_enhancer	0	.
chrX	17631797	17631948	ce.re42206.putative_enhancer	0	.
chrX	17632456	17632607	ce.re42207.putative_enhancer	0	.
chrX	17633269	17633420	ce.re42208.coding_promoter	0	-
chrX	17634310	17634461	ce.re42209.putative_enhancer	0	.
chrX	17634838	17634989	ce.re42210.other_element	0	.
chrX	17635639	17635790	ce.re42211.putative_enhancer	0	.
chrX	17636343	17636494	ce.re42212.putative_enhancer	0	.
chrX	17636602	17636753	ce.re42213.putative_enhancer	0	.
chrX	17637689	17637840	ce.re42214.other_element	0	.
chrX	17638006	17638157	ce.re42215.other_element	0	.
chrX	17638512	17638663	ce.re42216.putative_enhancer	0	.
chrX	17639082	17639233	ce.re42217.putative_enhancer	0	.
chrX	17639510	17639661	ce.re42218.coding_promoter	0	-
chrX	17639774	17639925	ce.re42219.putative_enhancer	0	.
chrX	17640863	17641014	ce.re42220.coding_promoter	0	-
chrX	17649236	17649387	ce.re42221.coding_promoter	0	+
chrX	17650045	17650196	ce.re42222.putative_enhancer	0	.
chrX	17656783	17656934	ce.re42223.putative_enhancer	0	.
chrX	17667349	17667500	ce.re42224.putative_enhancer	0	.
chrX	17668626	17668777	ce.re42225.putative_enhancer	0	.
chrX	17670495	17670646	ce.re42226.coding_promoter	0	+
chrX	17672460	17672611	ce.re42227.putative_enhancer	0	.
chrX	17674408	17674559	ce.re42228.putative_enhancer	0	.
chrX	17677526	17677677	ce.re42229.putative_enhancer	0	.
chrX	17681639	17681790	ce.re42230.other_element	0	.
chrX	17682448	17682599	ce.re42231.putative_enhancer	0	.
chrX	17683521	17683672	ce.re42232.other_element	0	.
chrX	17683842	17683993	ce.re42233.putative_enhancer	0	.
chrX	17684893	17685044	ce.re42234.coding_promoter	0	-
chrX	17686029	17686180	ce.re42235.coding_promoter	0	-
chrX	17686629	17686780	ce.re42236.other_element	0	.
chrX	17688413	17688564	ce.re42237.putative_enhancer	0	.
chrX	17694788	17694939	ce.re42238.coding_promoter	0	+
chrX	17695659	17695810	ce.re42239.other_element	0	.
chrX	17697109	17697260	ce.re42240.other_element	0	.
chrX	17702117	17702268	ce.re42241.putative_enhancer	0	.
chrX	17702755	17702906	ce.re42242.unknown_promoter	0	-
chrX	17714482	17714633	ce.re42243.putative_enhancer	0	.
chrX	17714954	17715105	ce.re42244.putative_enhancer	0	.
chrX	17718451	17718602	ce.re42245.other_element	0	.
```
